## Supplementary material for "Metagenome-assembled genomes of phytoplankton communities across the Arctic Circle": Suppl. Data 2: P5.kreport2

```
84.65	183155869	183155869	U	0	unclassified
15.35	33204811	43426	R	1	root
15.22	32923411	526907	R1	131567	cellular organisms
11.06	23933190	662235	D	2	Bacteria
5.70	12342861	223301	P	1224	Proteobacteria
2.89	6256523	46030	C	28211	Alphaproteobacteria
2.18	4711928	4932	O	54526	Pelagibacterales
2.16	4681576	44941	F	1655514	Pelagibacteraceae
2.03	4401930	59089	G	198251	Candidatus Pelagibacter
1.47	3173645	0	S	198252	Candidatus Pelagibacter ubique
1.47	3173645	3173645	S1	335992	Candidatus Pelagibacter ubique HTCC1062
0.54	1169196	44891	G1	2647897	unclassified Candidatus Pelagibacter
0.19	410783	410783	S	2268451	Candidatus Pelagibacter sp. FZCC0015
0.13	278792	278792	S	1388755	Candidatus Pelagibacter sp. HIMB1321
0.10	218710	218710	S	1977864	Candidatus Pelagibacter sp. RS39
0.07	160238	160238	S	1977865	Candidatus Pelagibacter sp. RS40
0.03	55782	55782	S	1002672	Candidatus Pelagibacter sp. IMCC9063
0.11	234705	215	F1	1655516	unclassified Pelagibacteraceae
0.10	222112	222112	S	859653	alpha proteobacterium HIMB5
0.01	12378	12378	S	744985	alpha proteobacterium HIMB59
0.01	25420	0	G	2045213	Candidatus Fonsibacter
0.01	25420	25420	S	1925548	Candidatus Fonsibacter ubiquis
0.25	540783	9407	O	356	Rhizobiales
0.06	121263	2867	F	82115	Rhizobiaceae
0.03	75327	3337	F1	227290	Rhizobium/Agrobacterium group
0.02	45721	7373	G	379	Rhizobium
0.01	14484	3910	G1	2613769	unclassified Rhizobium
0.00	1489	1489	S	1981173	Rhizobium sp. NXC14
0.00	1479	1479	S	2048897	Rhizobium sp. NXC24
0.00	1367	1367	S	1571470	Rhizobium sp. ACO-34A
0.00	1248	1248	S	2603277	Rhizobium sp. WL3
0.00	1180	1180	S	2028343	Rhizobium sp. 11515TR
0.00	873	873	S	2020312	Rhizobium sp. CIAT894
0.00	482	482	S	2020311	Rhizobium sp. Kim5
0.00	481	481	S	1435607	Rhizobium sp. Khangiran2
0.00	437	437	S	1301032	Rhizobium sp. IE4771
0.00	334	334	S	136098	Rhizobium sp. TCK
0.00	242	242	S	2590777	Rhizobium sp. NIBRBAC000502774
0.00	217	217	S	1869170	Rhizobium sp. S41
0.00	204	204	S	2020313	Rhizobium sp. TAL182
0.00	204	204	S	1914541	Rhizobium sp. Y9
0.00	176	176	S	424182	Rhizobium sp. IRBG74
0.00	101	101	S	1703969	Rhizobium sp. N324
0.00	31	31	S	2364271	Rhizobium sp. CCGE531
0.00	25	25	S	2364272	Rhizobium sp. CCGE532
0.00	3	3	S	1703960	Rhizobium sp. N113
0.00	1	1	S	1125847	Rhizobium sp. NT-26
0.00	10284	4824	S	384	Rhizobium leguminosarum
0.00	3037	115	S1	386	Rhizobium leguminosarum bv. trifolii
0.00	932	932	S2	1033991	Rhizobium leguminosarum bv. trifolii CB782
0.00	816	816	S2	395491	Rhizobium leguminosarum bv. trifolii WSM1325
0.00	598	598	S2	754523	Rhizobium leguminosarum bv. trifolii WSM1689
0.00	576	576	S2	395492	Rhizobium leguminosarum bv. trifolii WSM2304
0.00	2423	1366	S1	387	Rhizobium leguminosarum bv. viciae
0.00	1057	1057	S2	216596	Rhizobium leguminosarum bv. viciae 3841
0.00	2472	2041	S	396	Rhizobium phaseoli
0.00	431	431	S1	526949	Rhizobium phaseoli Brasil 5
0.00	2470	811	S	29449	Rhizobium etli
0.00	1183	1183	S1	538025	Rhizobium etli 8C-3
0.00	272	0	S1	323733	Rhizobium etli bv. mimosae
0.00	272	272	S2	1328306	Rhizobium etli bv. mimosae str. Mim1
0.00	117	117	S1	347834	Rhizobium etli CFN 42
0.00	87	87	S1	491916	Rhizobium etli CIAT 652
0.00	1690	1690	S	1312183	Rhizobium jaguaris
0.00	1527	1527	S	1120045	Rhizobium grahamii
0.00	1491	1491	S	56730	Rhizobium gallicum
0.00	1398	1398	S	348824	Rhizobium favelukesii
0.00	1209	0	S	398	Rhizobium tropici
0.00	1209	1209	S1	698761	Rhizobium tropici CIAT 899
0.00	695	695	S	1538158	Rhizobium acidisoli
0.00	550	550	S	1335061	Rhizobium flavum
0.00	78	78	S	648995	Rhizobium pusense
0.01	20965	1863	G	357	Agrobacterium
0.01	13274	467	G1	1183400	Agrobacterium tumefaciens complex
0.01	11076	8242	S	358	Agrobacterium tumefaciens
0.00	2457	2457	S1	311403	Agrobacterium radiobacter K84
0.00	299	299	S1	1300225	Agrobacterium tumefaciens WRT31
0.00	78	78	S1	1300224	Agrobacterium tumefaciens P4
0.00	1731	1516	S	1176649	Agrobacterium fabrum
0.00	215	215	S1	176299	Agrobacterium fabrum str. C58
0.00	2182	962	G1	2632611	unclassified Agrobacterium
0.00	484	484	S	2580515	Agrobacterium sp. T29
0.00	334	334	S	1842536	Agrobacterium sp. RAC06
0.00	270	270	S	2664893	Agrobacterium sp. MA01
0.00	132	132	S	861208	Agrobacterium sp. H13-3
0.00	1753	0	S	373	Agrobacterium vitis
0.00	1753	1753	S1	311402	Agrobacterium vitis S4
0.00	1212	1212	S	160699	Agrobacterium larrymoorei
0.00	681	681	S	359	Agrobacterium rhizogenes
0.00	5304	47	G	1525371	Neorhizobium
0.00	2792	405	S	399	Neorhizobium galegae
0.00	1374	0	S1	323655	Neorhizobium galegae bv. orientalis
0.00	1374	1374	S2	1028800	Neorhizobium galegae bv. orientalis str. HAMBI 540
0.00	1013	0	S1	323656	Neorhizobium galegae bv. officinalis
0.00	1013	1013	S2	1028801	Neorhizobium galegae bv. officinalis bv. officinalis str. HAMBI 1141
0.00	2465	1	G1	2629175	unclassified Neorhizobium
0.00	1360	1360	S	1825976	Neorhizobium sp. NCHU2750
0.00	1104	1104	S	2060726	Neorhizobium sp. SOG26
0.01	27571	490	F1	227292	Sinorhizobium/Ensifer group
0.01	19924	2433	G	28105	Sinorhizobium
0.00	5936	0	G1	663276	Sinorhizobium fredii group
0.00	5936	2160	S	380	Sinorhizobium fredii
0.00	1457	1457	S1	394	Sinorhizobium fredii NGR234
0.00	1303	1303	S1	1185652	Sinorhizobium fredii USDA 257
0.00	342	342	S1	1128330	Sinorhizobium fredii CCBAU 25509
0.00	259	259	S1	1128334	Sinorhizobium fredii CCBAU 83666
0.00	223	223	S1	1128331	Sinorhizobium fredii CCBAU 45436
0.00	192	192	S1	1117943	Sinorhizobium fredii HH103
0.00	4471	0	G1	2613772	unclassified Sinorhizobium
0.00	4037	4037	S	1842534	Sinorhizobium sp. RAC02
0.00	434	434	S	794846	Sinorhizobium sp. CCBAU 05631
0.00	3762	3419	S	382	Sinorhizobium meliloti
0.00	111	111	S1	1401243	Sinorhizobium meliloti RU11/001
0.00	100	100	S1	1235461	Sinorhizobium meliloti GR4
0.00	85	85	S1	693982	Sinorhizobium meliloti AK83
0.00	24	24	S1	698936	Sinorhizobium meliloti BL225C
0.00	22	22	S1	707241	Sinorhizobium meliloti SM11
0.00	1	1	S1	266834	Sinorhizobium meliloti 1021
0.00	1697	1171	S	194963	Sinorhizobium americanum
0.00	526	526	S1	1408224	Sinorhizobium americanum CCGM7
0.00	1625	0	S	110321	Sinorhizobium medicae
0.00	1625	1625	S1	366394	Sinorhizobium medicae WSM419
0.00	7157	136	G	106591	Ensifer
0.00	4047	2389	S	106592	Ensifer adhaerens
0.00	1658	1658	S1	1416753	Ensifer adhaerens OV14
0.00	1675	1675	S	1752398	Ensifer alkalisoli
0.00	1299	0	S	716925	Ensifer sojae
0.00	1299	1299	S1	716928	Ensifer sojae CCBAU 05684
0.01	10923	485	G	34019	Liberibacter
0.00	2832	2831	S	1273132	Liberibacter crescens
0.00	1	1	S1	1215343	Liberibacter crescens BT-1
0.00	2655	0	S	309868	Candidatus Liberibacter americanus
0.00	2655	2655	S1	1261131	Candidatus Liberibacter americanus str. Sao Paulo
0.00	1859	0	S	556287	Candidatus Liberibacter solanacearum
0.00	1859	1859	S1	658172	Candidatus Liberibacter solanacearum CLso-ZC1
0.00	1589	1582	S	34021	Candidatus Liberibacter asiaticus
0.00	5	5	S1	1174529	Candidatus Liberibacter asiaticus str. gxpsy
0.00	2	2	S1	931202	Candidatus Liberibacter asiaticus str. Ishi-1
0.00	1503	0	S	34020	Candidatus Liberibacter africanus
0.00	1503	1503	S1	1277257	Candidatus Liberibacter africanus PTSAPSY
0.00	3128	0	G	323620	Shinella
0.00	3128	0	G1	2643062	unclassified Shinella
0.00	3128	3128	S	879274	Shinella sp. HZN7
0.00	1438	0	G	2661800	Georhizobium
0.00	1438	1438	S	2341112	Georhizobium profundi
0.00	9	0	F1	90141	unclassified Rhizobiaceae
0.00	9	9	S	97707	arsenite-oxidising bacterium NT-25
0.05	115254	2403	F	41294	Bradyrhizobiaceae
0.03	70976	11051	G	374	Bradyrhizobium
0.01	21258	3795	G1	2631580	unclassified Bradyrhizobium
0.00	2777	2777	S	2057741	Bradyrhizobium sp. SK17
0.00	2589	2589	S	114615	Bradyrhizobium sp. ORS 278
0.00	2501	2501	S	115808	Bradyrhizobium sp. ORS 285
0.00	2385	2385	S	288000	Bradyrhizobium sp. BTAi1
0.00	1888	1888	S	1223566	Bradyrhizobium sp. CCGE-LA001
0.00	1608	1608	S	167468	Bradyrhizobium sp. ORS 3257
0.00	1430	1430	S	376	Bradyrhizobium sp.
0.00	762	762	S	335659	Bradyrhizobium sp. S23321
0.00	688	688	S	319017	Bradyrhizobium sp. WSM471
0.00	493	493	S	1404864	Bradyrhizobium sp. 58S1
0.00	224	224	S	2599805	Bradyrhizobium sp. SG09
0.00	116	116	S	2599819	Bradyrhizobium sp. TM102
0.00	2	2	S	2578114	Bradyrhizobium sp. KBS0727
0.00	6886	6886	S	1437360	Bradyrhizobium erythrophlei
0.00	3526	3526	S	1325115	Bradyrhizobium guangxiense
0.00	3389	3389	S	1355477	Bradyrhizobium diazoefficiens
0.00	2803	2080	S	375	Bradyrhizobium japonicum
0.00	710	710	S1	476282	Bradyrhizobium japonicum SEMIA 5079
0.00	13	13	S1	1037409	Bradyrhizobium japonicum USDA 6
0.00	2800	0	S	44255	Bradyrhizobium oligotrophicum
0.00	2800	2800	S1	1245469	Bradyrhizobium oligotrophicum S58
0.00	2555	2555	S	1274631	Bradyrhizobium icense
0.00	2206	2206	S	722472	Bradyrhizobium lablabi
0.00	2035	2035	S	1325095	Bradyrhizobium guangzhouense
0.00	2014	2014	S	190148	Bradyrhizobium paxllaeri
0.00	1968	1968	S	1404367	Bradyrhizobium symbiodeficiens
0.00	1828	1828	S	255045	Bradyrhizobium canariense
0.00	1810	1810	S	1325090	Bradyrhizobium guangdongense
0.00	1773	1773	S	1325107	Bradyrhizobium zhanjiangense
0.00	1379	1379	S	244734	Bradyrhizobium betae
0.00	1236	1236	S	1404768	Bradyrhizobium amphicarpaeae
0.00	459	459	S	931866	Bradyrhizobium ottawaense
0.01	15978	156	G	85413	Bosea
0.01	13416	217	G1	2653178	unclassified Bosea
0.00	3348	3348	S	1842539	Bosea sp. RAC05
0.00	3025	3025	S	1867715	Bosea sp. Tri-49
0.00	2701	2701	S	2599640	Bosea sp. F3-2
0.00	2390	2390	S	2015316	Bosea sp. AS-1
0.00	1735	1735	S	1792307	Bosea sp. PAMC 26642
0.00	2406	2406	S	1526658	Bosea vaviloviae
0.01	15604	0	G	1073	Rhodopseudomonas
0.01	15604	6494	S	1076	Rhodopseudomonas palustris
0.00	3035	3035	S1	316056	Rhodopseudomonas palustris BisB18
0.00	2318	2318	S1	316058	Rhodopseudomonas palustris HaA2
0.00	1791	1791	S1	316055	Rhodopseudomonas palustris BisA53
0.00	789	789	S1	258594	Rhodopseudomonas palustris CGA009
0.00	672	672	S1	395960	Rhodopseudomonas palustris TIE-1
0.00	505	505	S1	652103	Rhodopseudomonas palustris DX-1
0.00	2681	20	G	911	Nitrobacter
0.00	1652	0	S	912	Nitrobacter hamburgensis
0.00	1652	1652	S1	323097	Nitrobacter hamburgensis X14
0.00	1009	0	S	913	Nitrobacter winogradskyi
0.00	1009	1009	S1	323098	Nitrobacter winogradskyi Nb-255
0.00	2171	0	G	1395974	Tardiphaga
0.00	2171	1883	G1	2631404	unclassified Tardiphaga
0.00	102	102	S	2592814	Tardiphaga sp. vice154
0.00	91	91	S	2592816	Tardiphaga sp. vice352
0.00	58	58	S	2592815	Tardiphaga sp. vice278
0.00	37	37	S	2592817	Tardiphaga sp. vice304
0.00	1616	0	G	1033	Afipia
0.00	1616	0	G1	2642050	unclassified Afipia
0.00	1616	1616	S	1882747	Afipia sp. GAS231
0.00	1567	0	G	1649510	Variibacter
0.00	1567	1567	S	1333996	Variibacter gotjawalensis
0.00	1133	0	G	40136	Oligotropha
0.00	1133	1120	S	40137	Oligotropha carboxidovorans
0.00	13	13	S1	504832	Oligotropha carboxidovorans OM5
0.00	1125	0	F1	81426	unclassified Bradyrhizobiaceae
0.00	1125	1125	S	709797	Bradyrhizobiaceae bacterium SG-6C
0.04	80985	2516	F	119045	Methylobacteriaceae
0.03	57896	9358	G	407	Methylobacterium
0.01	24352	254	G1	2615210	unclassified Methylobacterium
0.00	6327	6327	S	426117	Methylobacterium sp. 4-46
0.00	3553	3553	S	2202828	Methylobacterium sp. 17Sr1-43
0.00	3445	3445	S	2202826	Methylobacterium sp. 17Sr1-1
0.00	3032	3032	S	2202825	Methylobacterium sp. 17SD2-17
0.00	2961	2961	S	2603276	Methylobacterium sp. WL1
0.00	2211	2211	S	2067957	Methylobacterium sp. DM1
0.00	1554	1554	S	925818	Methylobacterium sp. AMS5
0.00	718	718	S	1479019	Methylobacterium sp. C1
0.00	297	297	S	739141	Methylobacterium sp. XJLW
0.00	4346	0	S	114616	Methylobacterium nodulans
0.00	4346	4346	S1	460265	Methylobacterium nodulans ORS 2060
0.00	4088	4088	S	270351	Methylobacterium aquaticum
0.00	4087	4087	S	2051553	Methylobacterium currus
0.00	3927	3927	S	2202827	Methylobacterium terrae
0.00	3193	0	S	39956	Methylobacterium mesophilicum
0.00	3193	3193	S1	908290	Methylobacterium mesophilicum SR1.6/6
0.00	2661	2661	S	269660	Methylobacterium brachiatum
0.00	1076	0	S	31998	Methylobacterium radiotolerans
0.00	1076	1076	S1	426355	Methylobacterium radiotolerans JCM 2831
0.00	588	588	S	418223	Methylobacterium phyllosphaerae
0.00	220	0	S	334852	Methylobacterium oryzae
0.00	220	220	S1	693986	Methylobacterium oryzae CBMB20
0.01	14392	2078	G	2282523	Methylorubrum
0.00	6944	5638	S	223967	Methylorubrum populi
0.00	1306	1306	S1	441620	Methylorubrum populi BJ001
0.00	5140	2201	S	408	Methylorubrum extorquens
0.00	1670	1670	S1	272630	Methylorubrum extorquens AM1
0.00	784	784	S1	440085	Methylorubrum extorquens CM4
0.00	485	485	S1	419610	Methylorubrum extorquens PA1
0.00	230	230	S	29429	Methylorubrum zatmanii
0.00	6181	37	G	186650	Microvirga
0.00	3200	49	G1	2617746	unclassified Microvirga
0.00	1812	1812	S	2651334	Microvirga sp. HR1
0.00	1339	1339	S	2082949	Microvirga sp. 17 mud 1-3
0.00	2944	2944	S	1882682	Microvirga ossetica
0.03	62676	550	F	69277	Phyllobacteriaceae
0.02	46164	6496	G	68287	Mesorhizobium
0.01	23743	2896	G1	325217	unclassified Mesorhizobium
0.00	1943	1943	S	2584466	Mesorhizobium sp. 8
0.00	1916	1916	S	2493673	Mesorhizobium sp. M1B.F.Ca.ET.045.04.1.1
0.00	1786	1786	S	2493672	Mesorhizobium sp. M1E.F.Ca.ET.045.02.1.1
0.00	1725	1725	S	2082387	Mesorhizobium sp. Pch-S
0.00	1664	1664	S	2493676	Mesorhizobium sp. M3A.F.Ca.ET.080.04.2.1
0.00	1646	1646	S	2108445	Mesorhizobium sp. DCY119
0.00	1617	1617	S	2493675	Mesorhizobium sp. M4B.F.Ca.ET.058.02.1.1
0.00	1489	1489	S	2493669	Mesorhizobium sp. M1D.F.Ca.ET.043.01.1.1
0.00	1229	1229	S	2493678	Mesorhizobium sp. M7D.F.Ca.US.005.01.1.1
0.00	1160	1160	S	2493677	Mesorhizobium sp. M6A.T.Cr.TU.016.01.1.1
0.00	1130	1130	S	2493668	Mesorhizobium sp. M9A.F.Ca.ET.002.03.1.2
0.00	1101	1101	S	2493671	Mesorhizobium sp. M2A.F.Ca.ET.043.05.1.1
0.00	1019	1019	S	2493681	Mesorhizobium sp. M7A.F.Ce.TU.012.03.2.1
0.00	618	618	S	2493674	Mesorhizobium sp. M2A.F.Ca.ET.046.03.2.1
0.00	568	568	S	2493670	Mesorhizobium sp. M2A.F.Ca.ET.043.02.1.1
0.00	236	236	S	278153	Mesorhizobium sp. WSM1497
0.00	2561	2561	S	1670800	Mesorhizobium oceanicum
0.00	2292	766	S	2066070	Mesorhizobium japonicum
0.00	1034	1034	S1	266835	Mesorhizobium japonicum MAFF 303099
0.00	492	492	S1	935547	Mesorhizobium japonicum R7A
0.00	2128	1555	S	381	Mesorhizobium loti
0.00	573	573	S1	935546	Mesorhizobium loti NZP2037
0.00	2010	352	S	39645	Mesorhizobium ciceri
0.00	1151	1151	S1	682633	Mesorhizobium ciceri ca181
0.00	507	248	S1	278148	Mesorhizobium ciceri biovar biserrulae
0.00	259	259	S2	765698	Mesorhizobium ciceri biovar biserrulae WSM1271
0.00	1950	1950	S	1295366	Mesorhizobium soli
0.00	1914	0	S	71433	Mesorhizobium amorphae
0.00	1914	1914	S1	1082933	Mesorhizobium amorphae CCNWGS0123
0.00	1417	0	S	536018	Mesorhizobium australicum
0.00	1417	1417	S1	754035	Mesorhizobium australicum WSM2073
0.00	1350	0	S	593909	Mesorhizobium opportunistum
0.00	1350	1350	S1	536019	Mesorhizobium opportunistum WSM2075
0.00	303	0	S	28104	Mesorhizobium huakuii
0.00	303	303	S1	763057	Mesorhizobium huakuii 7653R
0.00	4587	0	G	245876	Nitratireductor
0.00	3247	1	G1	2641084	unclassified Nitratireductor
0.00	1710	1710	S	2599600	Nitratireductor sp. SY7
0.00	1536	1536	S	1756988	Nitratireductor sp. OM-1
0.00	1340	1340	S	472175	Nitratireductor basaltis
0.00	4108	71	G	31988	Aminobacter
0.00	2045	0	G1	2644704	unclassified Aminobacter
0.00	2045	2045	S	374606	Aminobacter sp. MSH1
0.00	1992	1992	S	83263	Aminobacter aminovorans
0.00	2897	5	G	274591	Hoeflea
0.00	1468	0	G1	2614931	unclassified Hoeflea
0.00	1468	1468	S	1620421	Hoeflea sp. IMCC20628
0.00	1424	0	S	244596	Hoeflea phototrophica
0.00	1424	1424	S1	411684	Hoeflea phototrophica DFL-43
0.00	1771	0	G	1915401	Roseitalea
0.00	1771	1771	S	1852022	Roseitalea porphyridii
0.00	1450	0	G	28100	Phyllobacterium
0.00	1450	1450	S	1867719	Phyllobacterium zundukense
0.00	1149	0	G	449972	Chelativorans
0.00	1149	0	G1	2643807	unclassified Chelativorans
0.00	1149	1149	S	266779	Chelativorans sp. BNC1
0.02	47163	0	F	772	Bartonellaceae
0.02	47163	10238	G	773	Bartonella
0.00	9873	6128	G1	2645622	unclassified Bartonella
0.00	1204	1204	S	515256	Bartonella sp. 1-1C
0.00	1096	1096	S	1933904	Bartonella sp. WD16.2
0.00	992	992	S	545612	Bartonella sp. OE 1-1
0.00	424	424	S	2133959	Bartonella sp. 'Tel Aviv'
0.00	11	11	S	1933905	Bartonella sp. CDC_skunk
0.00	7	7	S	1933912	Bartonella sp. Raccoon60
0.00	4	4	S	1933910	Bartonella sp. A1379B
0.00	3	3	S	1933906	Bartonella sp. JB15
0.00	2	2	S	1933909	Bartonella sp. 114
0.00	1	1	S	1933907	Bartonella sp. JB63
0.00	1	1	S	1933911	Bartonella sp. Coyote22sub2
0.00	3482	3482	S	1686310	Bartonella apis
0.00	2458	1669	S	33047	Bartonella vinsonii
0.00	789	0	S1	40933	Bartonella vinsonii subsp. berkhoffii
0.00	789	789	S2	1094497	Bartonella vinsonii subsp. berkhoffii str. Winnie
0.00	2384	0	S	111504	Bartonella birtlesii
0.00	2384	2384	S1	1095900	Bartonella birtlesii IBS 325
0.00	2382	2377	S	38323	Bartonella henselae
0.00	5	5	S1	283166	Bartonella henselae str. Houston-1
0.00	2349	2349	S	1318743	Bartonella ancashensis
0.00	2124	2124	S	774	Bartonella bacilliformis
0.00	1884	1628	S	803	Bartonella quintana
0.00	240	240	S1	1225179	Bartonella quintana RM-11
0.00	16	16	S1	283165	Bartonella quintana str. Toulouse
0.00	1757	0	S	155194	Bartonella bovis
0.00	1757	1757	S1	1094491	Bartonella bovis 91-4
0.00	1613	0	S	388640	Bartonella australis
0.00	1613	1613	S1	1094489	Bartonella australis Aust/NH1
0.00	1610	0	S	56426	Bartonella clarridgeiae
0.00	1610	1610	S1	696125	Bartonella clarridgeiae 73
0.00	1596	0	S	165694	Bartonella schoenbuchensis
0.00	1596	1596	S1	687861	Bartonella schoenbuchensis R1
0.00	1340	1340	S	85701	Bartonella tribocorum
0.00	1317	0	S	33045	Bartonella grahamii
0.00	1317	1317	S1	634504	Bartonella grahamii as4aup
0.00	756	756	S	807	Bartonella elizabethae
0.01	25674	64	F	45401	Hyphomicrobiaceae
0.00	5646	162	G	59282	Blastochloris
0.00	2883	0	G1	2649271	unclassified Blastochloris
0.00	2883	2883	S	2233851	Blastochloris sp. GI
0.00	2601	2601	S	1079	Blastochloris viridis
0.00	5382	46	G	81	Hyphomicrobium
0.00	2762	51	S	53399	Hyphomicrobium denitrificans
0.00	1434	1434	S1	670307	Hyphomicrobium denitrificans 1NES1
0.00	1277	1277	S1	582899	Hyphomicrobium denitrificans ATCC 51888
0.00	1299	0	S	1427356	Hyphomicrobium nitrativorans
0.00	1299	1299	S1	1029756	Hyphomicrobium nitrativorans NL23
0.00	1275	0	G1	2619925	unclassified Hyphomicrobium
0.00	1275	1275	S	717785	Hyphomicrobium sp. MC1
0.00	4737	0	G	46913	Devosia
0.00	4737	29	G1	196773	unclassified Devosia
0.00	2156	2156	S	1736675	Devosia sp. A16
0.00	1470	1470	S	2499144	Devosia sp. 1566
0.00	1082	1082	S	2083786	Devosia sp. I507
0.00	2823	0	G	29407	Rhodoplanes
0.00	2823	0	G1	2619116	unclassified Rhodoplanes
0.00	2823	2823	S	674703	Rhodoplanes sp. Z2-YC6860
0.00	2016	0	G	623276	Maritalea
0.00	2016	2016	S	454601	Maritalea myrionectae
0.00	1782	0	G	1827478	Youhaiella
0.00	1782	1782	S	1447062	Youhaiella tibetensis
0.00	1274	0	G	1068	Rhodomicrobium
0.00	1274	0	S	1069	Rhodomicrobium vannielii
0.00	1274	1274	S1	648757	Rhodomicrobium vannielii ATCC 17100
0.00	1109	0	G	1082930	Pelagibacterium
0.00	1109	0	S	531813	Pelagibacterium halotolerans
0.00	1109	1109	S1	1082931	Pelagibacterium halotolerans B2
0.00	841	0	G	119044	Filomicrobium
0.00	841	841	S	1608628	Candidatus Filomicrobium marinum
0.01	17909	185	F	335928	Xanthobacteraceae
0.00	4141	21	G	556257	Pseudolabrys
0.00	2191	2191	S	331696	Pseudolabrys taiwanensis
0.00	1929	0	G1	2638514	unclassified Pseudolabrys
0.00	1929	1929	S	2562284	Pseudolabrys sp. FHR47
0.00	2902	0	G	204476	Labrys
0.00	2902	2902	S	376174	Labrys neptuniae
0.00	2811	0	G	279	Xanthobacter
0.00	2811	0	S	280	Xanthobacter autotrophicus
0.00	2811	2811	S1	78245	Xanthobacter autotrophicus Py2
0.00	2760	0	G	152053	Starkeya
0.00	2760	0	S	921	Starkeya novella
0.00	2760	2760	S1	639283	Starkeya novella DSM 506
0.00	2667	0	G	6	Azorhizobium
0.00	2667	0	S	7	Azorhizobium caulinodans
0.00	2667	2667	S1	438753	Azorhizobium caulinodans ORS 571
0.00	2443	0	G	99	Ancylobacter
0.00	2443	0	G1	2626613	unclassified Ancylobacter
0.00	2443	2443	S	1850374	Ancylobacter sp. TS-1
0.01	13263	63	F	31993	Methylocystaceae
0.00	8478	391	G	133	Methylocystis
0.00	1936	1936	S	173366	Methylocystis rosea
0.00	1935	1935	S	134	Methylocystis parvus
0.00	1683	1683	S	391905	Methylocystis heyeri
0.00	1419	1419	S	655015	Methylocystis bryophila
0.00	1114	0	G1	2625913	unclassified Methylocystis
0.00	1114	1114	S	187303	Methylocystis sp. SC2
0.00	2784	0	G	425	Methylosinus
0.00	2784	0	S	426	Methylosinus trichosporium
0.00	2784	2784	S1	595536	Methylosinus trichosporium OB3b
0.00	1938	0	G	196080	Terasakiella
0.00	1938	0	G1	2614952	unclassified Terasakiella
0.00	1938	1938	S	2560057	Terasakiella sp. SH-1
0.00	9763	6	F	45404	Beijerinckiaceae
0.00	4047	0	F1	45405	unclassified Beijerinckiaceae
0.00	2658	2658	S	2572036	Beijerinckiaceae bacterium RH AL1
0.00	1389	1389	S	1978229	Beijerinckiaceae bacterium
0.00	3252	8	G	120652	Methylocella
0.00	1667	0	S	199596	Methylocella silvestris
0.00	1667	1667	S1	395965	Methylocella silvestris BL2
0.00	1577	1577	S	227605	Methylocella tundrae
0.00	1255	0	G	1156568	Methylovirgula
0.00	1255	1255	S	569860	Methylovirgula ligni
0.00	1203	0	G	532	Beijerinckia
0.00	1203	0	S	533	Beijerinckia indica
0.00	1203	0	S1	31994	Beijerinckia indica subsp. indica
0.00	1203	1203	S2	395963	Beijerinckia indica subsp. indica ATCC 9039
0.00	8502	99	F	118882	Brucellaceae
0.00	5845	945	G	528	Ochrobactrum
0.00	1635	1553	S	529	Ochrobactrum anthropi
0.00	82	82	S1	439375	Ochrobactrum anthropi ATCC 49188
0.00	1534	1534	S	271865	Ochrobactrum quorumnocens
0.00	1041	1041	S	419475	Ochrobactrum pseudogrignonense
0.00	690	690	S	571256	Ochrobactrum pituitosum
0.00	2558	892	G	234	Brucella
0.00	1241	353	G1	2632610	unclassified Brucella
0.00	264	264	S	1149953	Brucella sp. 10RB9215
0.00	199	199	S	2592625	Brucella sp. 2280
0.00	177	177	S	1885919	Brucella sp. 141012304
0.00	166	166	S	1844051	Brucella sp. 09RB8910
0.00	82	82	S	1149952	Brucella sp. 09RB8471
0.00	167	22	S	29461	Brucella suis
0.00	141	141	S1	645170	Brucella suis bv. 2
0.00	4	0	S1	1567496	Brucella suis bv. 3
0.00	4	4	S2	520487	Brucella suis bv. 3 str. 686
0.00	97	96	S	29459	Brucella melitensis
0.00	1	1	S1	1029825	Brucella melitensis NI
0.00	68	66	S	235	Brucella abortus
0.00	2	2	S1	1210454	Brucella abortus 104M
0.00	55	0	S	444163	Brucella microti
0.00	55	55	S1	568815	Brucella microti CCM 4915
0.00	16	0	S	236	Brucella ovis
0.00	16	16	S1	444178	Brucella ovis ATCC 25840
0.00	11	10	S	120577	Brucella ceti
0.00	1	1	S1	1407053	Brucella ceti TE28753-12
0.00	6	3	S	120576	Brucella pinnipedialis
0.00	3	3	S1	520461	Brucella pinnipedialis B2/94
0.00	5	5	S	36855	Brucella canis
0.00	8189	1	O1	119042	unclassified Rhizobiales
0.00	2481	415	G	1484898	Methyloceanibacter
0.00	1067	1067	S	1384459	Methyloceanibacter caenitepidi
0.00	999	0	G1	2617503	unclassified Methyloceanibacter
0.00	999	999	S	2170729	Methyloceanibacter sp. wino2
0.00	1851	0	G	1572860	Hartmannibacter
0.00	1851	1851	S	1482074	Hartmannibacter diazotrophicus
0.00	1462	0	O2	41292	unclassified Rhizobiales (miscellaneous)
0.00	1462	1462	S	2528642	Rhizobiales bacterium PAMC 29148
0.00	1397	0	G	1734920	Pseudorhodoplanes
0.00	1397	1397	S	1235591	Pseudorhodoplanes sinuspersici
0.00	997	0	G	573657	Candidatus Hodgkinia
0.00	997	997	S	573658	Candidatus Hodgkinia cicadicola
0.00	6960	0	F	255475	Aurantimonadaceae
0.00	4664	69	G	293088	Martelella
0.00	1698	0	G1	2629616	unclassified Martelella
0.00	1698	1698	S	686597	Martelella sp. AD-3
0.00	1587	1587	S	1486262	Martelella endophytica
0.00	1310	0	S	293089	Martelella mediterranea
0.00	1310	1310	S1	1122214	Martelella mediterranea DSM 17316
0.00	2296	0	G	414371	Aureimonas
0.00	2296	0	G1	2615206	unclassified Aureimonas
0.00	2296	2296	S	1349819	Aureimonas sp. AU20
0.00	5177	0	F	2036754	Chelatococcaceae
0.00	5177	917	G	28209	Chelatococcus
0.00	2533	0	G1	2638111	unclassified Chelatococcus
0.00	2533	2533	S	1702325	Chelatococcus sp. CO-6
0.00	1727	1727	S	444444	Chelatococcus daeguensis
0.00	4998	6	F	119043	Rhodobiaceae
0.00	1891	0	G	256616	Parvibaculum
0.00	1891	0	S	256618	Parvibaculum lavamentivorans
0.00	1891	1891	S1	402881	Parvibaculum lavamentivorans DS-1
0.00	1875	0	F1	1712260	unclassified Rhodobiaceae
0.00	1875	1875	S	2026785	Rhodobiaceae bacterium
0.00	1226	0	G	1541445	Candidatus Phaeomarinobacter
0.00	1226	1226	S	1458461	Candidatus Phaeomarinobacter ectocarpi
0.00	3600	0	F	655351	Cohaesibacteraceae
0.00	1802	0	G	655352	Cohaesibacter
0.00	1802	0	G1	2631913	unclassified Cohaesibacter
0.00	1802	1802	S	1798205	Cohaesibacter sp. ES.047
0.00	1798	0	G	1406135	Breoghania
0.00	1798	0	G1	2624130	unclassified Breoghania
0.00	1798	1798	S	2304600	Breoghania sp. L-A4
0.19	406225	271	O	204455	Rhodobacterales
0.18	396274	34437	F	31989	Rhodobacteraceae
0.02	37573	247	G	60136	Sulfitobacter
0.02	32901	1409	G1	196795	unclassified Sulfitobacter
0.00	7713	7713	S	1389005	Sulfitobacter sp. SK012
0.00	5697	5697	S	2070369	Sulfitobacter sp. JL08
0.00	5282	5282	S	1389004	Sulfitobacter sp. SK011
0.00	2942	2942	S	1968541	Sulfitobacter sp. D7
0.00	2773	2773	S	1389011	Sulfitobacter sp. SK025
0.00	2667	2667	S	664426	Sulfitobacter sp. BSw21498
0.00	2520	2520	S	2587855	Sulfitobacter sp. THAF37
0.00	1898	1898	S	1917485	Sulfitobacter sp. AM1-D1
0.00	4419	4419	S	1402135	Sulfitobacter pseudonitzschiae
0.00	6	6	S	421000	Sulfitobacter donghicola
0.01	32085	2701	G	265	Paracoccus
0.00	8274	133	G1	246570	unclassified Paracoccus
0.00	2435	2435	S	2560053	Paracoccus sp. 2251
0.00	2083	2083	S	1529068	Paracoccus sp. BM15
0.00	1968	1968	S	2259340	Paracoccus sp. SC2-6
0.00	1655	1655	S	2500532	Paracoccus sp. Arc7-R13
0.00	3108	3108	S	135740	Paracoccus kondratievae
0.00	2808	2808	S	147645	Paracoccus yeei
0.00	2607	2607	S	82367	Paracoccus pantotrophus
0.00	2358	2358	S	1077935	Paracoccus zhejiangensis
0.00	2237	0	S	34003	Paracoccus aminophilus
0.00	2237	2237	S1	1367847	Paracoccus aminophilus JCM 7686
0.00	2051	2051	S	266	Paracoccus denitrificans
0.00	1926	1926	S	2065379	Paracoccus jeotgali
0.00	1896	1896	S	34004	Paracoccus aminovorans
0.00	1805	1805	S	1945662	Paracoccus contaminans
0.00	314	314	S	1499308	Paracoccus mutanolyticus
0.01	31948	1178	G	53945	Octadecabacter
0.01	11831	0	S	1217908	Octadecabacter antarcticus
0.01	11831	11831	S1	391626	Octadecabacter antarcticus 307
0.00	10566	0	S	53946	Octadecabacter arcticus
0.00	10566	10566	S1	391616	Octadecabacter arcticus 238
0.00	5080	5080	S	1458307	Octadecabacter temperatus
0.00	3293	0	G1	196158	unclassified Octadecabacter
0.00	3293	3293	S	2602067	Octadecabacter sp. SW4
0.01	31234	7200	G	302485	Phaeobacter
0.00	9005	9005	S	221822	Phaeobacter inhibens
0.00	5188	5188	S	60890	Phaeobacter gallaeciensis
0.00	4648	0	G1	2621772	unclassified Phaeobacter
0.00	4648	4648	S	681157	Phaeobacter sp. LSS9
0.00	2599	2599	S	1844006	Phaeobacter porticola
0.00	2594	2594	S	1580596	Phaeobacter piscinae
0.01	17925	218	G	1060	Rhodobacter
0.00	8879	7549	S	1063	Rhodobacter sphaeroides
0.00	544	544	S1	557760	Rhodobacter sphaeroides KD131
0.00	457	457	S1	349101	Rhodobacter sphaeroides ATCC 17029
0.00	329	329	S1	992186	Rhodobacter sphaeroides WS8N
0.00	4615	9	G1	196779	unclassified Rhodobacter
0.00	2369	2369	S	1850250	Rhodobacter sp. LPB0142
0.00	2237	2237	S	2033869	Rhodobacter sp. CZR27
0.00	2136	2136	S	1075	Rhodobacter blasticus
0.00	2077	0	S	1061	Rhodobacter capsulatus
0.00	2077	2077	S1	272942	Rhodobacter capsulatus SB 1003
0.01	16481	2521	G	74030	Roseovarius
0.00	9642	2063	G1	2614913	unclassified Roseovarius
0.00	3239	3239	S	2494550	Roseovarius sp. MME-070
0.00	2228	2228	S	2587847	Roseovarius sp. THAF9
0.00	772	772	S	2587850	Roseovarius sp. THAF27
0.00	761	761	S	2587846	Roseovarius sp. THAF8
0.00	579	0	S	391613	Roseovarius sp. TM1035
0.00	579	579	S1	2203213	Roseovarius sp. AK1035
0.00	3515	3515	S	540747	Roseovarius indicus
0.00	803	803	S	215743	Roseovarius mucosus
0.01	16374	65	F1	58840	unclassified Rhodobacteraceae
0.00	6232	6232	S	1904441	Rhodobacteraceae bacterium
0.00	5793	5793	S	2171755	Rhodobacteraceae bacterium BAR1
0.00	2487	2487	S	2605946	Rhodobacteraceae bacterium SH-1
0.00	1797	1797	S	2033435	Rhodobacteraceae bacterium QY30
0.01	14867	270	G	875170	Celeribacter
0.00	4217	4217	S	1397108	Celeribacter marinus
0.00	3251	3251	S	875171	Celeribacter baekdonensis
0.00	2677	2677	S	1208324	Celeribacter indicus
0.00	2444	2444	S	1411902	Celeribacter manganoxidans
0.00	2008	2008	S	1758178	Celeribacter ethanolicus
0.01	12939	1302	G	478070	Labrenzia
0.00	8246	1137	G1	2648686	unclassified Labrenzia
0.00	2214	2214	S	2590016	Labrenzia sp. PHM005
0.00	2108	2108	S	2587861	Labrenzia sp. THAF82
0.00	1895	1895	S	2021862	Labrenzia sp. VG12
0.00	447	447	S	2587854	Labrenzia sp. THAF35
0.00	445	445	S	1674922	Labrenzia sp. CP4
0.00	1954	1954	S	187304	Labrenzia aggregata
0.00	1437	0	S	388408	Labrenzia alexandrii
0.00	1437	1437	S1	244592	Labrenzia alexandrii DFL-11
0.01	11935	105	G	97050	Ruegeria
0.00	8943	533	G1	2625375	unclassified Ruegeria
0.00	3412	3412	S	2587853	Ruegeria sp. THAF33
0.00	2647	2647	S	292414	Ruegeria sp. TM1040
0.00	2351	2351	S	2293862	Ruegeria sp. AD91A
0.00	2887	0	S	89184	Ruegeria pomeroyi
0.00	2887	2887	S1	246200	Ruegeria pomeroyi DSS-3
0.00	9502	523	G	191028	Leisingera
0.00	4380	1595	G1	2614906	unclassified Leisingera
0.00	1703	1703	S	2508306	Leisingera sp. NJS201
0.00	1082	1082	S	2508307	Leisingera sp. NJS204
0.00	2456	2456	S	1396826	Leisingera aquaemixtae
0.00	2143	0	S	133924	Leisingera methylohalidivorans
0.00	2143	2143	S1	999552	Leisingera methylohalidivorans DSM 14336
0.00	7427	659	G	2433	Roseobacter
0.00	3825	0	S	42443	Roseobacter litoralis
0.00	3825	3825	S1	391595	Roseobacter litoralis Och 149
0.00	2943	2936	S	2434	Roseobacter denitrificans
0.00	7	7	S1	375451	Roseobacter denitrificans OCh 114
0.00	7071	0	G	1579315	Halocynthiibacter
0.00	7071	7071	S	1579316	Halocynthiibacter arcticus
0.00	7043	371	G	34008	Rhodovulum
0.00	3729	2	G1	2631432	unclassified Rhodovulum
0.00	1972	1972	S	308754	Rhodovulum sp. MB263
0.00	1755	1755	S	1564506	Rhodovulum sp. P5
0.00	2943	2909	S	35806	Rhodovulum sulfidophilum
0.00	34	34	S1	1188256	Rhodovulum sulfidophilum DSM 1374
0.00	6013	144	G	354203	Yangia
0.00	3207	0	G1	2645800	unclassified Yangia
0.00	3207	3207	S	1792508	Yangia sp. CCB-MM3
0.00	2662	2662	S	311180	Yangia pacifica
0.00	4550	22	G	152161	Stappia
0.00	2763	2763	S	538381	Stappia indica
0.00	1765	0	G1	2629676	unclassified Stappia
0.00	1765	1765	S	1881061	Stappia sp. ES.058
0.00	4464	0	G	93682	Roseivivax
0.00	4464	2311	G1	2639302	unclassified Roseivivax
0.00	2012	2012	S	2587852	Roseivivax sp. THAF30
0.00	79	79	S	2588299	Roseivivax sp. THAF197b
0.00	62	62	S	2587858	Roseivivax sp. THAF40
0.00	4373	0	G	1541818	Sedimentitalea
0.00	4373	0	G1	2617708	unclassified Sedimentitalea
0.00	4373	4373	S	2483033	Sedimentitalea sp. W43
0.00	4321	0	G	1649279	Epibacterium
0.00	4321	2785	S	379347	Epibacterium mobile
0.00	1536	1536	S1	1265309	Epibacterium mobile F1926
0.00	3991	0	G	238783	Pseudorhodobacter
0.00	3991	0	G1	2644082	unclassified Pseudorhodobacter
0.00	3991	3991	S	2500533	Pseudorhodobacter sp. S12M18
0.00	3895	0	G	2683599	Paraoceanicella
0.00	3895	3895	S	2579971	Paraoceanicella profunda
0.00	3744	0	G	2211641	Yoonia
0.00	3744	3744	S	245188	Yoonia vestfoldensis
0.00	3602	114	G	92944	Ketogulonicigenium
0.00	1855	1842	S	92945	Ketogulonicigenium vulgare
0.00	9	9	S1	880591	Ketogulonicigenium vulgare Y25
0.00	4	4	S1	759362	Ketogulonicigenium vulgare WSH-001
0.00	1633	1633	S	92947	Ketogulonicigenium robustum
0.00	3450	0	G	263377	Salipiger
0.00	3450	3450	S	1229727	Salipiger profundus
0.00	3277	0	G	119541	Rhodobaca
0.00	3277	3277	S	441209	Rhodobaca barguzinensis
0.00	3245	0	G	1609958	Confluentimicrobium
0.00	3245	0	G1	2643318	unclassified Confluentimicrobium
0.00	3245	3245	S	1609966	Confluentimicrobium sp. EMB200-NS6
0.00	3214	0	G	367771	Marinovum
0.00	3214	0	S	42444	Marinovum algicola
0.00	3214	3214	S1	988812	Marinovum algicola DG 898
0.00	3163	0	G	299261	Tateyamaria
0.00	3163	3163	S	299262	Tateyamaria omphalii
0.00	3129	0	G	74032	Antarctobacter
0.00	3129	3129	S	74033	Antarctobacter heliothermus
0.00	3072	0	G	360528	Pelagibaca
0.00	3072	3072	S	1250539	Pelagibaca abyssi
0.00	2946	0	G	1097466	Defluviimonas
0.00	2946	2946	S	1335048	Defluviimonas alba
0.00	2912	0	G	436357	Thalassococcus
0.00	2912	0	G1	2633072	unclassified Thalassococcus
0.00	2912	2912	S	2017482	Thalassococcus sp. S3
0.00	2911	0	G	252301	Oceanicola
0.00	2911	0	G1	2628660	unclassified Oceanicola
0.00	2911	2911	S	2587163	Oceanicola sp. D3
0.00	2911	0	G	1648497	Boseongicola
0.00	2911	0	G1	2634418	unclassified Boseongicola
0.00	2911	2911	S	2552942	Boseongicola sp. CCM32
0.00	2814	0	G	227873	Pannonibacter
0.00	2814	2337	S	121719	Pannonibacter phragmitetus
0.00	477	477	S1	1402210	Pannonibacter phragmitetus BB
0.00	2792	0	G	188905	Jannaschia
0.00	2792	0	G1	2645469	unclassified Jannaschia
0.00	2792	2792	S	290400	Jannaschia sp. CCS1
0.00	2643	0	G	1855413	Brevirhabdus
0.00	2643	2643	S	1267768	Brevirhabdus pacifica
0.00	2611	0	G	309512	Dinoroseobacter
0.00	2611	0	S	215813	Dinoroseobacter shibae
0.00	2611	2611	S1	398580	Dinoroseobacter shibae DFL 12 = DSM 16493
0.00	2576	0	G	58842	Sagittula
0.00	2576	0	G1	2624628	unclassified Sagittula
0.00	2576	2576	S	2009329	Sagittula sp. P11
0.00	2564	0	G	1443919	Tabrizicola
0.00	2564	0	G1	2620214	unclassified Tabrizicola
0.00	2564	2564	S	2494374	Tabrizicola sp. K13M18
0.00	2447	0	G	204456	Gemmobacter
0.00	2447	0	G1	2636157	unclassified Gemmobacter
0.00	2447	2447	S	2169400	Gemmobacter sp. HYN0069
0.00	2269	0	G	947567	Litoreibacter
0.00	2269	0	G1	2620315	unclassified Litoreibacter
0.00	2269	2269	S	2599296	Litoreibacter sp. LN3S51
0.00	2148	0	G	366614	Haematobacter
0.00	2148	2148	S	195105	Haematobacter massiliensis
0.00	2115	0	G	1955420	Silicimonas
0.00	2115	2115	S	1826607	Silicimonas algicola
0.00	2003	0	G	1759396	Marivivens
0.00	2003	0	G1	2622455	unclassified Marivivens
0.00	2003	2003	S	1920883	Marivivens sp. JLT3646
0.00	1879	0	G	387095	Maribius
0.00	1879	0	G1	2639808	unclassified Maribius
0.00	1879	1879	S	2587842	Maribius sp. THAF1
0.00	1846	0	G	258255	Pseudovibrio
0.00	1846	0	G1	2627060	unclassified Pseudovibrio
0.00	1846	1846	S	911045	Pseudovibrio sp. FO-BEG1
0.00	1774	0	G	285107	Thioclava
0.00	1774	1774	S	1915078	Thioclava nitratireducens
0.00	1769	0	G	159345	Roseibacterium
0.00	1769	0	S	159346	Roseibacterium elongatum
0.00	1769	1769	S1	1294273	Roseibacterium elongatum DSM 19469
0.00	9680	5	F	69657	Hyphomonadaceae
0.00	4483	64	G	85	Hyphomonas
0.00	3138	0	G1	2630699	unclassified Hyphomonas
0.00	1683	1683	S	1873716	Hyphomonas sp. CACIAM 19H1
0.00	1455	1455	S	1906738	Hyphomonas sp. Mor2
0.00	1281	0	S	81032	Hyphomonas neptunium
0.00	1281	1281	S1	228405	Hyphomonas neptunium ATCC 15444
0.00	3047	0	G	2723	Hirschia
0.00	3047	0	S	2724	Hirschia baltica
0.00	3047	3047	S1	582402	Hirschia baltica ATCC 49814
0.00	1230	0	G	1433402	Glycocaulis
0.00	1230	1230	S	1434191	Glycocaulis alkaliphilus
0.00	915	0	G	74317	Maricaulis
0.00	915	0	S	74318	Maricaulis maris
0.00	915	915	S1	394221	Maricaulis maris MCS10
0.11	232671	1988	O	204457	Sphingomonadales
0.07	142707	2604	F	41297	Sphingomonadaceae
0.03	54366	2249	G	13687	Sphingomonas
0.01	31698	250	G1	196159	unclassified Sphingomonas
0.00	3986	3986	S	2681549	Sphingomonas sp. LMO-1
0.00	2413	2413	S	304378	Sphingomonas sp. IC081
0.00	2170	2170	S	2492837	Sphingomonas sp. C8-2
0.00	2090	2090	S	1523415	Sphingomonas sp. AAP5
0.00	2065	2065	S	1938607	Sphingomonas sp. LM7
0.00	2062	2062	S	745310	Sphingomonas sp. MM-1
0.00	1927	1927	S	1390395	Sphingomonas sp. LK11
0.00	1911	1911	S	1327635	Sphingomonas sp. Cra20
0.00	1910	1910	S	2219696	Sphingomonas sp. FARSPH
0.00	1700	1700	S	2599297	Sphingomonas sp. XS-10
0.00	1551	1551	S	2698679	Sphingomonas sp. C33
0.00	1480	1480	S	2594473	Sphingomonas sp. AE3
0.00	1478	1478	S	2565555	Sphingomonas sp. PAMC26645
0.00	1308	1308	S	1813879	Sphingomonas sp. HKS19
0.00	1266	1266	S	2319844	Sphingomonas sp. YZ-8
0.00	1204	1204	S	1030157	Sphingomonas sp. KC8
0.00	927	927	S	1961362	Sphingomonas sp. NIC1
0.00	3222	0	S	397260	Sphingomonas sanxanigenens
0.00	3222	3222	S1	1123269	Sphingomonas sanxanigenens DSM 19645 = NX02
0.00	2520	0	S	160791	Sphingomonas wittichii
0.00	2520	2520	S1	392499	Sphingomonas wittichii RW1
0.00	2292	2292	S	1609977	Sphingomonas hengshuiensis
0.00	2134	2134	S	363835	Sphingomonas ginsengisoli An et al. 2013
0.00	1916	1916	S	1560345	Sphingomonas panacis
0.00	1882	1882	S	1549858	Sphingomonas taxi
0.00	1752	1752	S	93064	Sphingomonas koreensis
0.00	1694	1694	S	941907	Sphingomonas indica
0.00	1550	1416	S	152682	Sphingomonas melonis
0.00	134	134	S1	621456	Sphingomonas melonis TY
0.00	1457	1457	S	13689	Sphingomonas paucimobilis
0.01	31709	4968	G	165695	Sphingobium
0.01	12289	197	G1	2611147	unclassified Sphingobium
0.00	1641	1641	S	1315974	Sphingobium sp. TKS
0.00	1556	1556	S	627192	Sphingobium sp. SYK-6
0.00	1460	1460	S	2676077	Sphingobium sp. CAP-1
0.00	1452	1452	S	2082188	Sphingobium sp. YG1
0.00	1326	1326	S	2072936	Sphingobium sp. SCG-1
0.00	1246	1246	S	1855519	Sphingobium sp. EP60837
0.00	1159	1159	S	1843368	Sphingobium sp. RAC03
0.00	921	921	S	407020	Sphingobium sp. MI1205
0.00	646	646	S	2565554	Sphingobium sp. PAMC28499
0.00	620	620	S	484429	Sphingobium sp. YBL2
0.00	65	65	S	2185111	Sphingobium sp. LF-16
0.00	3637	3637	S	13690	Sphingobium yanoikuyae
0.00	2538	2538	S	135719	Sphingobium amiense
0.00	2069	2069	S	1673076	Sphingobium hydrophobicum
0.00	1425	1425	S	120107	Sphingobium cloacae
0.00	1168	0	S	46429	Sphingobium chlorophenolicum
0.00	1168	1168	S1	690566	Sphingobium chlorophenolicum L-1
0.00	1050	1050	S	1332080	Sphingobium baderi
0.00	894	894	S	76947	Sphingobium herbicidovorans
0.00	697	0	S	336203	Sphingobium fuliginis
0.00	697	697	S1	1208342	Sphingobium fuliginis ATCC 27551
0.00	502	0	S	332056	Sphingobium japonicum
0.00	502	502	S1	452662	Sphingobium japonicum UT26S
0.00	472	0	S	332055	Sphingobium indicum
0.00	472	472	S1	861109	Sphingobium indicum B90A
0.01	20811	2598	G	165697	Sphingopyxis
0.00	9533	102	G1	2614943	unclassified Sphingopyxis
0.00	1734	1734	S	1357916	Sphingopyxis sp. QXT-31
0.00	1693	1693	S	292913	Sphingopyxis sp. 113P3
0.00	1636	1636	S	1913578	Sphingopyxis sp. LPB0140
0.00	1548	1548	S	1874061	Sphingopyxis sp. EG6
0.00	1424	1424	S	2565556	Sphingopyxis sp. PAMC25046
0.00	1138	1138	S	1914525	Sphingopyxis sp. FD7
0.00	258	258	S	1866325	Sphingopyxis sp. MG
0.00	3232	3232	S	33050	Sphingopyxis macrogoltabida
0.00	2146	2146	S	2054227	Sphingopyxis lindanitolerans
0.00	1411	1411	S	1515612	Sphingopyxis fribergensis
0.00	1066	0	S	117207	Sphingopyxis alaskensis
0.00	1066	1066	S1	317655	Sphingopyxis alaskensis RB2256
0.00	825	825	S	267128	Sphingopyxis granuli
0.01	15605	668	G	165696	Novosphingobium
0.00	7824	7	G1	2644732	unclassified Novosphingobium
0.00	2138	2138	S	1609758	Novosphingobium sp. P6W
0.00	1795	1795	S	2571749	Novosphingobium sp. ABRDHK2
0.00	1475	1475	S	2675225	Novosphingobium sp. Gsoil 351
0.00	1241	1241	S	1016987	Novosphingobium sp. THN1
0.00	1168	1168	S	702113	Novosphingobium sp. PP1Y
0.00	2525	2525	S	158500	Novosphingobium resinovorum
0.00	1330	0	S	169176	Novosphingobium tardaugens
0.00	1330	1330	S1	1219035	Novosphingobium tardaugens NBRC 16725
0.00	1179	0	S	48935	Novosphingobium aromaticivorans
0.00	1179	1179	S1	279238	Novosphingobium aromaticivorans DSM 12444
0.00	1134	1134	S	1176536	Novosphingobium ginsenosidimutans
0.00	945	0	S	205844	Novosphingobium pentaromativorans
0.00	945	945	S1	1088721	Novosphingobium pentaromativorans US6-1
0.00	4500	1	G	335405	Sphingosinicella
0.00	2902	0	G1	2644549	unclassified Sphingosinicella
0.00	2902	2902	S	1892855	Sphingosinicella sp. BN140058
0.00	1597	1597	S	335406	Sphingosinicella microcystinivorans
0.00	3963	0	G	1434046	Sphingorhabdus
0.00	3963	157	G1	2614947	unclassified Sphingorhabdus
0.00	1139	1139	S	2077182	Sphingorhabdus sp. YGSMI21
0.00	903	903	S	1806885	Sphingorhabdus sp. M41
0.00	882	882	S	2509719	Sphingorhabdus sp. IMCC1753
0.00	882	882	S	2584094	Sphingorhabdus sp. SMR4y
0.00	3034	0	G	541	Zymomonas
0.00	3034	795	S	542	Zymomonas mobilis
0.00	1249	0	S1	120044	Zymomonas mobilis subsp. pomaceae
0.00	1249	1249	S2	579138	Zymomonas mobilis subsp. pomaceae ATCC 29192
0.00	990	532	S1	120045	Zymomonas mobilis subsp. mobilis
0.00	287	287	S2	627344	Zymomonas mobilis subsp. mobilis ATCC 29191
0.00	91	91	S2	555217	Zymomonas mobilis subsp. mobilis ATCC 10988
0.00	78	78	S2	622759	Zymomonas mobilis subsp. mobilis NCIMB 11163
0.00	2	2	S2	1194424	Zymomonas mobilis subsp. mobilis NRRL B-12526
0.00	2175	954	G	150203	Blastomonas
0.00	724	0	G1	2626550	unclassified Blastomonas
0.00	724	724	S	1842535	Blastomonas sp. RAC04
0.00	497	497	S	1550728	Blastomonas fulva
0.00	2005	0	G	1649486	Rhizorhabdus
0.00	2005	2005	S	1850238	Rhizorhabdus dicambivorans
0.00	985	0	G	72173	Citromicrobium
0.00	985	0	G1	2630544	unclassified Citromicrobium
0.00	985	985	S	1634516	Citromicrobium sp. JL477
0.00	950	0	G	2685927	Tardibacter
0.00	950	950	S	1921510	Tardibacter chloracetimidivorans
0.04	87976	653	F	335929	Erythrobacteraceae
0.03	58424	114	G	1111	Porphyrobacter
0.02	51594	51594	S	1112	Porphyrobacter neustonensis
0.00	6716	225	G1	2683265	unclassified Porphyrobacter
0.00	2343	2343	S	2547601	Porphyrobacter sp. YT40
0.00	1769	1769	S	2003315	Porphyrobacter sp. CACIAM 03H1
0.00	1278	1278	S	2023229	Porphyrobacter sp. HT-58-2
0.00	1101	1101	S	1896196	Porphyrobacter sp. LM 6
0.01	14856	345	G	1041	Erythrobacter
0.00	5722	14	G1	2633097	unclassified Erythrobacter
0.00	1586	1586	S	1798193	Erythrobacter sp. HL-111
0.00	1291	1291	S	2502843	Erythrobacter sp. HKB08
0.00	1016	1016	S	2587851	Erythrobacter sp. THAF29
0.00	934	934	S	2182384	Erythrobacter sp. YH-07
0.00	881	881	S	2011159	Erythrobacter sp. KY5
0.00	3891	2597	S	39960	Erythrobacter litoralis
0.00	1294	1294	S1	314225	Erythrobacter litoralis HTCC2594
0.00	1966	1966	S	192812	Erythrobacter flavus
0.00	1304	1304	S	502682	Erythrobacter gangjinensis
0.00	927	927	S	1648404	Erythrobacter atlanticus
0.00	701	701	S	266951	Erythrobacter seohaensis
0.01	10856	119	G	361177	Altererythrobacter
0.00	4370	2	G1	2614945	unclassified Altererythrobacter
0.00	1317	1317	S	2338327	Altererythrobacter sp. NS1
0.00	1258	1258	S	2060312	Altererythrobacter sp. B11
0.00	1000	1000	S	2067415	Altererythrobacter sp. TH136
0.00	793	793	S	2185142	Altererythrobacter sp. ZODW24
0.00	1074	1074	S	1267766	Altererythrobacter atlanticus
0.00	975	975	S	645517	Altererythrobacter namhicola
0.00	973	973	S	692370	Altererythrobacter dongtanensis
0.00	965	965	S	361183	Altererythrobacter epoxidivorans
0.00	943	943	S	543877	Altererythrobacter marensis
0.00	768	768	S	476157	Altererythrobacter ishigakiensis
0.00	669	669	S	1982042	Altererythrobacter mangrovi
0.00	2080	0	G	1295327	Croceicoccus
0.00	1373	1373	S	450378	Croceicoccus marinus
0.00	707	707	S	1348774	Croceicoccus naphthovorans
0.00	1107	0	G	1855416	Qipengyuania
0.00	1107	1107	S	1532023	Qipengyuania sediminis
0.08	162495	356	O	204441	Rhodospirillales
0.05	99401	512	F	41295	Rhodospirillaceae
0.02	47196	5651	G	191	Azospirillum
0.01	16099	263	G1	2630922	unclassified Azospirillum
0.00	4825	4825	S	2202148	Azospirillum sp. CFH 70021
0.00	3219	3219	S	652764	Azospirillum sp. TSH100
0.00	3022	3022	S	709810	Azospirillum sp. TSA2s
0.00	2416	2416	S	682998	Azospirillum sp. M2T2B2
0.00	2354	2354	S	664962	Azospirillum sp. TSH58
0.01	13879	12416	S	192	Azospirillum brasilense
0.00	1463	1463	S1	1064539	Azospirillum brasilense Sp245
0.00	5852	23	S	193	Azospirillum lipoferum
0.00	3377	3377	S1	137722	Azospirillum sp. B510
0.00	2452	2452	S1	862719	Azospirillum lipoferum 4B
0.00	3536	3536	S	528244	Azospirillum thiophilum
0.00	2179	2179	S	1226968	Azospirillum humicireducens
0.00	8543	430	G	13134	Magnetospirillum
0.00	3587	304	G1	2617991	unclassified Magnetospirillum
0.00	1642	1642	S	1639348	Magnetospirillum sp. ME-1
0.00	1641	1641	S	1663591	Magnetospirillum sp. XM-1
0.00	2345	1607	S	55518	Magnetospirillum gryphiswaldense
0.00	738	0	S1	431944	Magnetospirillum gryphiswaldense MSR-1
0.00	738	738	S2	1430440	Magnetospirillum gryphiswaldense MSR-1 v2
0.00	2181	0	S	84159	Magnetospirillum magneticum
0.00	2181	2181	S1	342108	Magnetospirillum magneticum AMB-1
0.00	6152	137	F1	41296	unclassified Rhodospirillaceae
0.00	3123	3123	S	2602015	Rhodospirillaceae bacterium R5913
0.00	2892	2892	S	2602016	Rhodospirillaceae bacterium R5959
0.00	5117	1	G	1081	Rhodospirillum
0.00	2977	0	S	34018	Rhodospirillum centenum
0.00	2977	2977	S1	414684	Rhodospirillum centenum SW
0.00	2139	2105	S	1085	Rhodospirillum rubrum
0.00	33	33	S1	269796	Rhodospirillum rubrum ATCC 11170
0.00	1	1	S1	1036743	Rhodospirillum rubrum F11
0.00	5080	197	G	168934	Thalassospira
0.00	2109	2109	S	2048283	Thalassospira marina
0.00	1520	0	S	220697	Thalassospira xiamenensis
0.00	1520	1520	S1	1123366	Thalassospira xiamenensis M-5 = DSM 17429
0.00	1254	1254	S	1891279	Thalassospira indica
0.00	4310	0	G	1263978	Candidatus Endolissoclinum
0.00	4310	428	S	1263979	Candidatus Endolissoclinum faulkneri
0.00	2215	2215	S1	1193729	Candidatus Endolissoclinum faulkneri L2
0.00	1667	1667	S1	1401328	Candidatus Endolissoclinum faulkneri L5
0.00	3903	0	G	1543705	Nitrospirillum
0.00	3903	0	S	28077	Nitrospirillum amazonense
0.00	3903	3903	S1	1441467	Nitrospirillum amazonense CBAmc
0.00	3843	0	G	171436	Tistrella
0.00	3843	0	S	171437	Tistrella mobilis
0.00	3843	3843	S1	1110502	Tistrella mobilis KA081020-065
0.00	3584	0	G	1543704	Niveispirillum
0.00	3584	3584	S	1612173	Niveispirillum cyanobacteriorum
0.00	3259	0	G	204447	Skermanella
0.00	3259	3259	S	2233999	Skermanella pratensis
0.00	2021	0	G	2478349	Indioceanicola
0.00	2021	2021	S	2220096	Indioceanicola profundi
0.00	1889	0	G	1231242	Ferrovibrio
0.00	1889	0	G1	2621755	unclassified Ferrovibrio
0.00	1889	1889	S	2594003	Ferrovibrio sp. K5
0.00	1605	0	G	1612157	Pararhodospirillum
0.00	1605	0	S	1084	Pararhodospirillum photometricum
0.00	1605	1605	S1	1150469	Pararhodospirillum photometricum DSM 122
0.00	1416	0	G	1182780	Magnetospira
0.00	1416	0	G1	2685734	unclassified Magnetospira
0.00	1416	1416	S	1288970	Magnetospira sp. QH-2
0.00	971	0	G	1804663	Haematospirillum
0.00	971	971	S	1549855	Haematospirillum jordaniae
0.03	62738	916	F	433	Acetobacteraceae
0.01	17673	2524	G	434	Acetobacter
0.00	4605	4155	S	438	Acetobacter pasteurianus
0.00	308	308	S1	481145	Acetobacter pasteurianus subsp. pasteurianus
0.00	106	106	S1	1006554	Acetobacter pasteurianus NBRC 101655
0.00	36	36	S1	1266844	Acetobacter pasteurianus 386B
0.00	3242	3242	S	1633874	Acetobacter oryzifermentans
0.00	1846	1846	S	1076596	Acetobacter persici
0.00	1055	1055	S	146474	Acetobacter orientalis
0.00	1001	1001	S	481146	Acetobacter ascendens
0.00	881	0	G1	2628570	unclassified Acetobacter
0.00	665	665	S	2592655	Acetobacter sp. KACC 21233
0.00	211	211	S	2500548	Acetobacter sp. B6
0.00	5	5	S	2259883	Acetobacter sp. JWB
0.00	831	0	G1	151157	Acetobacter subgen. Acetobacter
0.00	831	831	S	435	Acetobacter aceti
0.00	564	564	S	446692	Acetobacter senegalensis
0.00	559	559	S	431306	Acetobacter ghanensis
0.00	445	445	S	104102	Acetobacter tropicalis
0.00	120	120	S	65959	Acetobacter pomorum
0.00	9218	1846	G	1434011	Komagataeibacter
0.00	2311	1635	S	28448	Komagataeibacter xylinus
0.00	676	676	S1	1296990	Komagataeibacter xylinus E25
0.00	1087	0	S	436	Komagataeibacter hansenii
0.00	1087	1087	S1	714995	Komagataeibacter hansenii ATCC 23769
0.00	1040	0	S	1177712	Komagataeibacter medellinensis
0.00	1040	1040	S1	634177	Komagataeibacter medellinensis NBRC 3288
0.00	979	979	S	265959	Komagataeibacter saccharivorans
0.00	760	760	S	33995	Komagataeibacter europaeus
0.00	657	657	S	265960	Komagataeibacter nataicola
0.00	490	490	S	65958	Komagataeibacter oboediens
0.00	48	48	S	215221	Komagataeibacter rhaeticus
0.00	7201	3532	G	125216	Roseomonas
0.00	2663	2663	S	257708	Roseomonas gilardii
0.00	559	0	G1	2617492	unclassified Roseomonas
0.00	559	559	S	2018065	Roseomonas sp. FDAARGOS_362
0.00	447	447	S	207340	Roseomonas mucosa
0.00	3834	0	G	93	Stella
0.00	3834	3834	S	94	Stella humosa
0.00	2892	290	G	441	Gluconobacter
0.00	1317	518	S	442	Gluconobacter oxydans
0.00	400	400	S1	1288313	Gluconobacter oxydans DSM 3504
0.00	382	382	S1	290633	Gluconobacter oxydans 621H
0.00	17	17	S1	1224746	Gluconobacter oxydans H24
0.00	978	978	S	318683	Gluconobacter albidus
0.00	307	307	S	257438	Gluconobacter thailandicus
0.00	2575	1480	G	522	Acidiphilium
0.00	691	0	S	62140	Acidiphilium multivorum
0.00	691	691	S1	926570	Acidiphilium multivorum AIU301
0.00	404	0	S	524	Acidiphilium cryptum
0.00	404	404	S1	349163	Acidiphilium cryptum JF-5
0.00	2410	0	G	1079922	Commensalibacter
0.00	2410	1623	G1	2630218	unclassified Commensalibacter
0.00	414	414	S	2478912	Commensalibacter sp. AMU001
0.00	373	373	S	2070537	Commensalibacter sp. ESL0284
0.00	2231	0	F1	41293	unclassified Acetobacteraceae
0.00	2231	2231	S	1909293	Acetobacteraceae bacterium
0.00	2157	0	G	364409	Granulibacter
0.00	2157	1884	S	364410	Granulibacter bethesdensis
0.00	273	273	S1	1052095	Granulibacter bethesdensis CGDNIH4
0.00	1968	0	G	89583	Gluconacetobacter
0.00	1968	0	S	33996	Gluconacetobacter diazotrophicus
0.00	1968	1968	S1	272568	Gluconacetobacter diazotrophicus PA1 5
0.00	1931	0	G	1649499	Swingsia
0.00	1298	1298	S	1293412	Swingsia samuiensis
0.00	633	0	G1	2637697	unclassified Swingsia
0.00	633	633	S	2558361	Swingsia sp. F3b2
0.00	1789	0	G	2603324	Acidibrevibacterium
0.00	1789	1789	S	1969806	Acidibrevibacterium fodinaquatile
0.00	1423	0	G	1654741	Bombella
0.00	1423	0	G1	2644098	unclassified Bombella
0.00	1423	1423	S	2697033	Bombella sp. KACC 21507
0.00	1300	0	G	1223423	Neokomagataea
0.00	776	776	S	661191	Neokomagataea tanensis
0.00	524	0	G1	2637481	unclassified Neokomagataea
0.00	524	524	S	2558360	Neokomagataea sp. Ha5
0.00	1119	0	G	153497	Kozakia
0.00	1119	1119	S	153496	Kozakia baliensis
0.00	780	0	G	320496	Neoasaia
0.00	780	780	S	320497	Neoasaia chiangmaiensis
0.00	778	0	G	91914	Asaia
0.00	778	0	S	91915	Asaia bogorensis
0.00	778	778	S1	1231624	Asaia bogorensis NBRC 16594
0.00	543	0	G	1602345	Parasaccharibacter
0.00	543	543	S	1510841	Parasaccharibacter apium
0.03	71886	800	O	766	Rickettsiales
0.01	31174	247	F	942	Anaplasmataceae
0.01	14893	1732	G	943	Ehrlichia
0.01	12132	647	G1	106178	canis group
0.00	5549	4390	S	779	Ehrlichia ruminantium
0.00	735	735	S1	254945	Ehrlichia ruminantium str. Welgevonden
0.00	424	424	S1	302409	Ehrlichia ruminantium str. Gardel
0.00	2340	2328	S	944	Ehrlichia canis
0.00	12	12	S1	269484	Ehrlichia canis str. Jake
0.00	2268	2254	S	945	Ehrlichia chaffeensis
0.00	4	4	S1	1249655	Ehrlichia chaffeensis str. Saint Vincent
0.00	4	4	S1	1249656	Ehrlichia chaffeensis str. Wakulla
0.00	2	2	S1	205920	Ehrlichia chaffeensis str. Arkansas
0.00	2	2	S1	1249652	Ehrlichia chaffeensis str. Jax
0.00	1	1	S1	1249653	Ehrlichia chaffeensis str. Liberty
0.00	1	1	S1	1249654	Ehrlichia chaffeensis str. Osceola
0.00	1328	0	S	35795	Ehrlichia muris
0.00	1328	1328	S1	1423892	Ehrlichia muris AS145
0.00	1029	0	G1	106181	unclassified Ehrlichia
0.00	1029	1029	S	391036	Ehrlichia sp. HF
0.01	11791	0	F1	952	Wolbachieae
0.01	11791	5937	G	953	Wolbachia
0.00	2182	2182	S	169402	Wolbachia endosymbiont of Folsomia candida
0.00	999	999	S	246273	Wolbachia endosymbiont of Cimex lectularius
0.00	996	996	S	80849	Wolbachia endosymbiont of Brugia malayi
0.00	751	751	S	125593	Wolbachia endosymbiont of Trichogramma pretiosum
0.00	289	287	S	955	Wolbachia pipientis
0.00	2	2	S1	1116230	Wolbachia pipientis wAlbB
0.00	201	201	S	215173	Wolbachia endosymbiont of Bemisia tabaci
0.00	148	0	S	77551	Wolbachia endosymbiont of Onchocerca volvulus
0.00	148	148	S1	1410384	Wolbachia endosymbiont of Onchocerca volvulus str. Cameroon
0.00	72	72	S	100901	Wolbachia endosymbiont of Onchocerca ochengi
0.00	55	0	S	77038	Wolbachia endosymbiont of Drosophila simulans
0.00	29	29	S1	1236909	Wolbachia endosymbiont of Drosophila simulans wHa
0.00	24	24	S1	1236908	Wolbachia endosymbiont of Drosophila simulans wNo
0.00	2	2	S1	225364	Wolbachia endosymbiont of Drosophila simulans wAu
0.00	52	0	S	263437	Wolbachia endosymbiont of Culex quinquefasciatus
0.00	52	52	S1	570417	Wolbachia endosymbiont of Culex quinquefasciatus Pel
0.00	37	37	S	2591635	Wolbachia endosymbiont of Carposina sasakii
0.00	35	35	S	1335053	Wolbachia endosymbiont of Chrysomya megacephala
0.00	24	24	S	109663	Wolbachia endosymbiont of Drosophila mauritiana
0.00	13	13	S	1633785	Wolbachia endosymbiont of Drosophila incompta
0.00	2147	293	G	768	Anaplasma
0.00	904	0	G1	106179	phagocytophilum group
0.00	904	775	S	948	Anaplasma phagocytophilum
0.00	129	129	S1	1392507	Anaplasma phagocytophilum str. Norway variant2
0.00	410	0	S	142058	Anaplasma ovis
0.00	410	410	S1	1248439	Anaplasma ovis str. Haibei
0.00	346	223	S	770	Anaplasma marginale
0.00	118	118	S1	320483	Anaplasma marginale str. Florida
0.00	4	4	S1	234826	Anaplasma marginale str. St. Maries
0.00	1	1	S1	1412841	Anaplasma marginale str. Dawn
0.00	194	0	S	769	Anaplasma centrale
0.00	194	194	S1	574556	Anaplasma centrale str. Israel
0.00	2096	281	G	33993	Neorickettsia
0.00	561	0	G1	1835600	unclassified Neorickettsia
0.00	561	561	S	2686014	Neorickettsia sp. Fin17
0.00	479	0	S	951	Neorickettsia sennetsu
0.00	479	479	S1	222891	Neorickettsia sennetsu str. Miyayama
0.00	466	0	S	33994	Neorickettsia helminthoeca
0.00	466	466	S1	1286528	Neorickettsia helminthoeca str. Oregon
0.00	309	0	S	950	Neorickettsia risticii
0.00	309	309	S1	434131	Neorickettsia risticii str. Illinois
0.01	28141	23	F	775	Rickettsiaceae
0.01	26707	191	F1	33988	Rickettsieae
0.01	20486	4023	G	780	Rickettsia
0.00	8415	3893	G1	114277	spotted fever group
0.00	616	0	S	42862	Rickettsia felis
0.00	616	616	S1	315456	Rickettsia felis URRWXCal2
0.00	615	0	S	787	Rickettsia australis
0.00	615	615	S1	1105110	Rickettsia australis str. Cutlack
0.00	459	0	S	786	Rickettsia akari
0.00	459	459	S1	293614	Rickettsia akari str. Hartford
0.00	444	441	S	33989	Rickettsia amblyommatis
0.00	3	3	S1	1105111	Rickettsia amblyommatis str. GAT-30V
0.00	412	412	S	444612	Rickettsia endosymbiont of Ixodes scapularis
0.00	302	302	S	369822	Rickettsia raoultii
0.00	236	148	S	33992	Rickettsia rhipicephali
0.00	88	88	S1	1105113	Rickettsia rhipicephali str. 3-7-female6-CWPP
0.00	171	36	S	35791	Rickettsia massiliae
0.00	81	81	S1	1105112	Rickettsia massiliae str. AZT80
0.00	54	54	S1	416276	Rickettsia massiliae MTU5
0.00	129	129	S	238800	Rickettsia asiatica
0.00	129	129	S	109232	Rickettsia monacensis
0.00	127	61	S	35792	Rickettsia parkeri
0.00	66	66	S1	1105108	Rickettsia parkeri str. Portsmouth
0.00	123	0	S	35789	Rickettsia helvetica
0.00	123	123	S1	1144888	Rickettsia helvetica C9P9
0.00	108	0	G2	266068	Rickettsia sibirica subgroup
0.00	108	0	S	35793	Rickettsia sibirica
0.00	108	108	S1	272951	Rickettsia sibirica 246
0.00	102	102	S	35790	Rickettsia japonica
0.00	83	0	S	33991	Rickettsia montanensis
0.00	83	83	S1	1105114	Rickettsia montanensis str. OSU 85-930
0.00	78	0	S	1105106	Rickettsia philipii
0.00	78	78	S1	481009	Rickettsia philipii str. 364D
0.00	77	63	S	783	Rickettsia rickettsii
0.00	13	13	S1	1105101	Rickettsia rickettsii str. Hlp#2
0.00	1	1	S1	1105102	Rickettsia rickettsii str. Colombia
0.00	76	0	S	781	Rickettsia conorii
0.00	76	76	S1	272944	Rickettsia conorii str. Malish 7
0.00	70	70	S	35794	Rickettsia slovaca
0.00	59	59	S	226665	Rickettsia heilongjiangensis
0.00	55	0	S	35788	Rickettsia africae
0.00	55	55	S1	347255	Rickettsia africae ESF-5
0.00	51	0	S	47589	Rickettsia peacockii
0.00	51	51	S1	562019	Rickettsia peacockii str. Rustic
0.00	3953	754	G1	114292	typhus group
0.00	1764	1764	S	785	Rickettsia typhi
0.00	1435	1424	S	782	Rickettsia prowazekii
0.00	11	11	S1	1290428	Rickettsia prowazekii str. Breinl
0.00	3075	45	G1	1129742	belli group
0.00	1562	1508	S	33990	Rickettsia bellii
0.00	34	34	S1	391896	Rickettsia bellii OSU 85-389
0.00	20	20	S1	336407	Rickettsia bellii RML369-C
0.00	1468	1012	S	788	Rickettsia canadensis
0.00	277	277	S1	293613	Rickettsia canadensis str. McKiel
0.00	179	179	S1	1105107	Rickettsia canadensis str. CA410
0.00	1020	0	G1	114295	unclassified Rickettsia
0.00	1020	0	S	337479	Rickettsia endosymbiont of Bemisia tabaci
0.00	1020	1020	S1	1182263	Rickettsia sp. MEAM1 (Bemisia tabaci)
0.00	5065	0	G	69474	Orientia
0.00	5065	4277	S	784	Orientia tsutsugamushi
0.00	485	485	S1	357244	Orientia tsutsugamushi str. Boryong
0.00	212	212	S1	1359184	Orientia tsutsugamushi str. Gilliam
0.00	91	91	S1	334380	Orientia tsutsugamushi str. Ikeda
0.00	965	0	G	2601645	Candidatus Sneabacter
0.00	965	965	S	2601646	Candidatus Sneabacter namystus
0.00	1411	0	G	2115980	Candidatus Phycorickettsia
0.00	1411	1411	S	2115978	Candidatus Phycorickettsia trachydisci
0.00	7840	0	O1	210592	unclassified Rickettsiales
0.00	7840	4	O2	1699067	unclassified Rickettsiales (miscellaneous)
0.00	4991	4991	S	1528098	Rickettsiales bacterium Ac37b
0.00	2845	2845	S	2486578	Rickettsiales endosymbiont of Stachyamoeba lipophora
0.00	2511	5	F	1328881	Candidatus Midichloriaceae
0.00	1699	0	G	411566	Candidatus Midichloria
0.00	1699	0	S	234827	Candidatus Midichloria mitochondrii
0.00	1699	1699	S1	696127	Candidatus Midichloria mitochondrii IricVA
0.00	807	0	G	1802983	Candidatus Fokinia
0.00	807	807	S	1802984	Candidatus Fokinia solitaria
0.00	1420	0	F	2603433	Candidatus Deianiraeaceae
0.00	1420	0	G	2603321	Candidatus Deianiraea
0.00	1420	1420	S	2163644	Candidatus Deianiraea vastatrix
0.02	45935	0	O	204458	Caulobacterales
0.02	45935	323	F	76892	Caulobacteraceae
0.01	19290	2431	G	41275	Brevundimonas
0.00	9554	1422	G1	2622653	unclassified Brevundimonas
0.00	2314	2314	S	1938605	Brevundimonas sp. LM2
0.00	1559	1559	S	2591463	Brevundimonas sp. M20
0.00	1180	1180	S	2561924	Brevundimonas sp. MF30-B
0.00	1166	1166	S	2560058	Brevundimonas sp. Bb-A
0.00	795	795	S	2579977	Brevundimonas sp. SGAir0440
0.00	635	635	S	1827469	Brevundimonas sp. GW460-12-10-14-LB2
0.00	483	483	S	1532555	Brevundimonas sp. DS20
0.00	3298	3298	S	588932	Brevundimonas naejangsanensis
0.00	1658	0	S	74313	Brevundimonas subvibrioides
0.00	1658	1658	S1	633149	Brevundimonas subvibrioides ATCC 15264
0.00	1117	1117	S	293	Brevundimonas diminuta
0.00	637	637	S	41276	Brevundimonas vesicularis
0.00	595	595	S	1325724	Brevundimonas vancanneytii
0.01	16686	600	G	75	Caulobacter
0.00	4550	5	G1	2648921	unclassified Caulobacter
0.00	2461	2461	S	366602	Caulobacter sp. K31
0.00	2084	2084	S	69665	Caulobacter sp. FWC26
0.00	2989	2989	S	1679497	Caulobacter flavus
0.00	2868	2868	S	69666	Caulobacter mirabilis
0.00	2322	2322	S	155892	Caulobacter vibrioides
0.00	2023	2017	S	88688	Caulobacter segnis
0.00	6	6	S1	509190	Caulobacter segnis ATCC 21756
0.00	1334	1334	S	69395	Caulobacter henricii
0.00	4919	43	G	20	Phenylobacterium
0.00	3373	0	S	284016	Phenylobacterium zucineum
0.00	3373	3373	S1	450851	Phenylobacterium zucineum HLK1
0.00	1503	0	G1	2640670	unclassified Phenylobacterium
0.00	1503	1503	S	2201350	Phenylobacterium sp. HYN0004
0.00	2891	80	F1	81440	unclassified Caulobacteraceae
0.00	1589	1589	S	2686094	Caulobacteraceae bacterium 0127_4
0.00	1222	1222	S	1759059	Caulobacteraceae bacterium OTSz_A_272
0.00	1826	0	G	76890	Asticcacaulis
0.00	1826	913	S	78587	Asticcacaulis excentricus
0.00	913	913	S1	573065	Asticcacaulis excentricus CB 48
0.01	21679	29	C1	82117	unclassified Alphaproteobacteria
0.00	9493	0	C2	62654	SAR116 cluster
0.00	9493	0	G	767891	Candidatus Puniceispirillum
0.00	9493	0	S	767892	Candidatus Puniceispirillum marinum
0.00	9493	9493	S1	488538	Candidatus Puniceispirillum marinum IMCC1322
0.00	7994	113	G	1632780	Phreatobacter
0.00	3163	3163	S	1868589	Phreatobacter cathodiphilus
0.00	3153	3153	S	1940610	Phreatobacter stygius
0.00	1565	0	G1	2644610	unclassified Phreatobacter
0.00	1565	1565	S	2570229	Phreatobacter sp. NMCR1094
0.00	2680	0	G	991903	Polymorphum
0.00	2680	0	S	991904	Polymorphum gilvum
0.00	2680	2680	S1	991905	Polymorphum gilvum SL003B-26A1
0.00	1483	0	G	213485	Micavibrio
0.00	1483	237	S	349221	Micavibrio aeruginosavorus
0.00	630	630	S1	349215	Micavibrio aeruginosavorus EPB
0.00	616	616	S1	856793	Micavibrio aeruginosavorus ARL-13
0.00	10022	175	O	1921002	Holosporales
0.00	5965	22	F	44746	Holosporaceae
0.00	2844	0	F1	204454	unclassified Holosporaceae
0.00	2844	2844	S	86106	endosymbiont of Acanthamoeba sp. UWC8
0.00	1910	9	G	2601574	Candidatus Cytomitobacter
0.00	954	954	S	2601575	Candidatus Cytomitobacter indipagum
0.00	947	947	S	2066024	Candidatus Cytomitobacter primus
0.00	1189	0	G	2601651	Candidatus Nesciobacter
0.00	1189	1189	S	2601668	Candidatus Nesciobacter abundans
0.00	2026	0	F	2100208	Caedimonadaceae
0.00	2026	0	G	1509243	Candidatus Nucleicultrix
0.00	2026	0	S	1509244	Candidatus Nucleicultrix amoebiphila
0.00	2026	2026	S1	1414854	Candidatus Nucleicultrix amoebiphila FS5
0.00	1856	0	F	1777752	Candidatus Paracaedibacteraceae
0.00	1856	0	G	1521255	Candidatus Paracaedibacter
0.00	1856	1856	S	91604	Candidatus Paracaedibacter acanthamoebae
0.00	4050	0	O	2066490	Emcibacterales
0.00	4050	0	F	2066491	Emcibacteraceae
0.00	4050	1	G	1602338	Emcibacter
0.00	2046	0	G1	2644914	unclassified Emcibacter
0.00	2046	2046	S	2582913	Emcibacter sp. MEBiC09520
0.00	2003	2003	S	2043170	Emcibacter congregatus
0.00	1494	0	O	255473	Parvularculales
0.00	1494	0	F	255474	Parvularculaceae
0.00	1494	0	G	208215	Parvularcula
0.00	1494	0	S	208216	Parvularcula bermudensis
0.00	1494	1494	S1	314260	Parvularcula bermudensis HTCC2503
0.00	1325	0	O	1191478	Magnetococcales
0.00	1325	0	F	1191479	Magnetococcaceae
0.00	1325	0	G	162171	Magnetococcus
0.00	1325	0	S	1124597	Magnetococcus marinus
0.00	1325	1325	S1	156889	Magnetococcus marinus MC-1
1.95	4213407	160712	C	1236	Gammaproteobacteria
0.53	1157149	1757	C1	118884	unclassified Gammaproteobacteria
0.52	1118998	6466	G	655184	Candidatus Thioglobus
0.30	655978	0	G1	2644172	unclassified Candidatus Thioglobus
0.30	655978	655978	S	2508687	Candidatus Thioglobus sp. NP1
0.21	451211	349931	S	1427364	Candidatus Thioglobus singularis
0.05	101280	101280	S1	1125411	Candidatus Thioglobus singularis PS1
0.00	5343	5343	S	1705394	Candidatus Thioglobus autotrophicus
0.01	14751	765	C2	32036	sulfur-oxidizing symbionts
0.00	4290	0	S	410330	Calyptogena okutanii thioautotrophic gill symbiont
0.00	4290	4290	S1	412965	Candidatus Vesicomyosocius okutanii HA
0.00	3805	0	G	1541743	Candidatus Ruthia
0.00	3805	0	S	386487	Candidatus Ruthia magnifica
0.00	3805	3805	S1	413404	Candidatus Ruthia magnifica str. Cm (Calyptogena magnifica)
0.00	3057	0	S	113267	Bathymodiolus septemdierum thioautotrophic gill symbiont
0.00	3057	3057	S1	1303921	endosymbiont of Bathymodiolus septemdierum str. Myojin knoll
0.00	2834	2834	S	2360	Bathymodiolus thermophilus thioautotrophic gill symbiont
0.00	9848	4	C2	33811	unclassified Gammaproteobacteria (miscellaneous)
0.00	2494	2494	S	947516	gamma proteobacterium SS-5
0.00	2171	2171	S	1248727	endosymbiont of unidentified scaly snail isolate Monju
0.00	1696	1696	S	83406	gamma proteobacterium HdN1
0.00	1475	1475	S	2169539	Gammaproteobacteria bacterium DM2
0.00	1298	1298	S	2070539	Gammaproteobacteria bacterium ESL0073
0.00	710	710	S	650377	endosymbiont of Euscepes postfasciatus
0.00	3391	0	C2	198346	Candidatus Baumannia
0.00	3391	2180	S	186490	Candidatus Baumannia cicadellinicola
0.00	1211	1211	S1	374463	Baumannia cicadellinicola str. Hc (Homalodisca coagulata)
0.00	2303	7	G	204619	Candidatus Nardonella
0.00	984	984	S	1972134	endosymbiont of Sipalinus gigas
0.00	823	823	S	1971488	endosymbiont of Pachyrhynchus infernalis
0.00	489	0	S	1971485	Candidatus Nardonella dryophthoridicola
0.00	489	489	S1	1972133	endosymbiont of Rhynchophorus ferrugineus
0.00	1742	0	G	745410	Gallaecimonas
0.00	1742	1742	S	2291597	Gallaecimonas mangrovi
0.00	1562	0	G	1524249	Pseudohongiella
0.00	1562	1562	S	1249552	Pseudohongiella spirulinae
0.00	1401	0	G	349742	Sedimenticola
0.00	1401	1401	S	1543721	Sedimenticola thiotaurini
0.00	1396	0	G	1608298	Thiolapillus
0.00	1396	1396	S	1076588	Thiolapillus brandeum
0.32	701137	11502	O	135622	Alteromonadales
0.20	435847	1683	F	72275	Alteromonadaceae
0.16	347345	65	G	1621534	Paraglaciecola
0.16	339224	3	G1	2685791	unclassified Paraglaciecola
0.16	336067	336067	S	2686359	Paraglaciecola sp. L1A13
0.00	3154	3154	S	2686358	Paraglaciecola sp. L3A3
0.00	5910	0	S	326544	Paraglaciecola psychrophila
0.00	5910	5910	S1	1129794	Paraglaciecola psychrophila 170
0.00	2146	2146	S	197222	Paraglaciecola mesophila
0.01	31545	4706	G	226	Alteromonas
0.00	9266	1977	G1	2614992	unclassified Alteromonas
0.00	1894	1894	S	2652380	Alteromonas sp. I4
0.00	1810	1810	S	1714845	Alteromonas sp. BL110
0.00	1611	1611	S	2267264	Alteromonas sp. RKMC-009
0.00	1162	1162	S	2358187	Alteromonas sp. 76-1
0.00	380	380	S	2058133	Alteromonas sp. MB-3u-76
0.00	379	379	S	1917158	Alteromonas sp. RW2A1
0.00	53	53	S	1777491	Alteromonas sp. Mac1
0.00	6492	4422	S	28108	Alteromonas macleodii
0.00	1445	1445	S1	1004785	Alteromonas macleodii str. 'Black Sea 11'
0.00	325	325	S1	1004787	Alteromonas macleodii str. 'Balearic Sea AD45'
0.00	163	163	S1	1004788	Alteromonas macleodii str. 'English Channel 673'
0.00	137	137	S1	529120	Alteromonas macleodii ATCC 27126
0.00	4268	3525	S	314275	Alteromonas mediterranea
0.00	264	264	S1	1300256	Alteromonas mediterranea U7
0.00	211	211	S1	1300254	Alteromonas mediterranea MED64
0.00	134	134	S1	1300253	Alteromonas mediterranea 615
0.00	129	129	S1	1774373	Alteromonas mediterranea DE
0.00	3	3	S1	1300259	Alteromonas mediterranea UM4b
0.00	2	2	S1	1300258	Alteromonas mediterranea UM7
0.00	3188	3188	S	287094	Alteromonas addita
0.00	1892	1892	S	589873	Alteromonas australica
0.00	1040	1040	S	715451	Alteromonas naphthalenivorans
0.00	693	693	S	233316	Alteromonas stellipolaris
0.01	25353	4561	G	2742	Marinobacter
0.01	11144	1539	G1	83889	unclassified Marinobacter
0.00	2144	2144	S	1415568	Marinobacter sp. LV10R510-11A
0.00	1920	1920	S	2304594	Marinobacter sp. Arc7-DN-1
0.00	1228	1228	S	2488665	Marinobacter sp. NP-4(2019)
0.00	1053	1053	S	1671721	Marinobacter sp. CP1
0.00	1009	1009	S	2547598	Marinobacter sp. JH2
0.00	847	847	S	490759	Marinobacter sp. BSs20148
0.00	779	779	S	1749259	Marinobacter sp. LQ44
0.00	625	625	S	1761794	Marinobacter sp. es.042
0.00	2225	2225	S	1420917	Marinobacter salarius
0.00	2129	679	S	2743	Marinobacter hydrocarbonoclasticus
0.00	868	868	S1	351348	Marinobacter hydrocarbonoclasticus VT8
0.00	582	582	S1	1163748	Marinobacter hydrocarbonoclasticus ATCC 49840
0.00	1571	1571	S	1420916	Marinobacter similis
0.00	1392	1392	S	1874317	Marinobacter salinus
0.00	1276	1276	S	2603215	Marinobacter fonticola
0.00	1055	1055	S	330734	Marinobacter psychrophilus
0.00	8647	0	G	89404	Glaciecola
0.00	5569	0	G1	2618684	unclassified Glaciecola
0.00	3471	3471	S	2489595	Glaciecola sp. THG-3.7
0.00	2098	2098	S	983545	Glaciecola sp. 4H-3-7+YE-5
0.00	3078	0	S	300231	Glaciecola nitratireducens
0.00	3078	3078	S1	1085623	Glaciecola nitratireducens FR1064
0.00	7956	2	G	1172191	Catenovulum
0.00	4126	4126	S	1740262	Catenovulum sediminis
0.00	3828	0	G1	2638362	unclassified Catenovulum
0.00	3828	3828	S	2172099	Catenovulum sp. CCB-QB4
0.00	5395	131	G	288793	Salinimonas
0.00	2005	0	G1	2645119	unclassified Salinimonas
0.00	2005	2005	S	2572577	Salinimonas sp. KX18D6
0.00	1779	1779	S	2303538	Salinimonas sediminis
0.00	1480	1480	S	914153	Salinimonas lutimaris
0.00	2804	0	G	1751872	Lacimicrobium
0.00	2804	2804	S	1526571	Lacimicrobium alkaliphilum
0.00	1855	0	G	261825	Agarivorans
0.00	1855	1855	S	680279	Agarivorans gilvus
0.00	1802	0	G	2661818	Saliniradius
0.00	1802	1802	S	2183582	Saliniradius amylolyticus
0.00	1462	0	G	2650549	Hydrocarboniclastica
0.00	1462	1462	S	2259620	Hydrocarboniclastica marina
0.04	83780	212	F	267890	Shewanellaceae
0.04	78027	9944	G	22	Shewanella
0.01	17674	1644	G1	196818	unclassified Shewanella
0.00	2797	2797	S	2590015	Shewanella sp. SNU WT4
0.00	2242	2242	S	2487742	Shewanella sp. M2
0.00	2053	2053	S	2593655	Shewanella sp. YLB-06
0.00	1733	1733	S	1965282	Shewanella sp. TH2012
0.00	1327	1327	S	2029986	Shewanella sp. WE21
0.00	1135	1135	S	1930557	Shewanella sp. FDAARGOS_354
0.00	927	927	S	94122	Shewanella sp. ANA-3
0.00	897	897	S	2575361	Shewanella sp. MEBiC00475
0.00	845	845	S	2588449	Shewanella sp. SM1901
0.00	787	787	S	2059264	Shewanella sp. Pdp11
0.00	533	533	S	351745	Shewanella sp. W3-18-1
0.00	391	391	S	60481	Shewanella sp. MR-7
0.00	363	363	S	60480	Shewanella sp. MR-4
0.00	5021	2434	S	62322	Shewanella baltica
0.00	2064	2064	S1	407976	Shewanella baltica OS223
0.00	432	432	S1	402882	Shewanella baltica OS185
0.00	26	26	S1	693970	Shewanella baltica OS117
0.00	16	16	S1	693974	Shewanella baltica BA175
0.00	15	15	S1	399599	Shewanella baltica OS195
0.00	14	14	S1	325240	Shewanella baltica OS155
0.00	13	13	S1	693971	Shewanella baltica OS183
0.00	7	7	S1	693973	Shewanella baltica OS678
0.00	3818	3818	S	2520507	Shewanella maritima
0.00	3463	3463	S	238836	Shewanella donghaensis
0.00	3142	3142	S	93973	Shewanella japonica
0.00	3025	0	S	60217	Shewanella violacea
0.00	3025	3025	S1	637905	Shewanella violacea DSS12
0.00	2905	2905	S	225848	Shewanella psychrophila
0.00	2760	2760	S	150120	Shewanella livingstonensis
0.00	2485	0	S	271098	Shewanella halifaxensis
0.00	2485	2485	S1	458817	Shewanella halifaxensis HAW-EB4
0.00	2287	0	S	404011	Shewanella piezotolerans
0.00	2287	2287	S1	225849	Shewanella piezotolerans WP3
0.00	2279	0	S	70864	Shewanella pealeana
0.00	2279	2279	S1	398579	Shewanella pealeana ATCC 700345
0.00	2227	0	S	60961	Shewanella woodyi
0.00	2227	2227	S1	392500	Shewanella woodyi ATCC 51908
0.00	2221	2221	S	38313	Shewanella algae
0.00	1779	0	S	192073	Shewanella denitrificans
0.00	1779	1779	S1	318161	Shewanella denitrificans OS217
0.00	1619	1619	S	260364	Shewanella marisflavi
0.00	1599	0	S	56812	Shewanella frigidimarina
0.00	1599	1599	S1	318167	Shewanella frigidimarina NCIMB 400
0.00	1548	0	S	271097	Shewanella sediminis
0.00	1548	1548	S1	425104	Shewanella sediminis HAW-EB3
0.00	1526	1526	S	43661	Shewanella benthica
0.00	1394	1222	S	24	Shewanella putrefaciens
0.00	172	172	S1	399804	Shewanella putrefaciens 200
0.00	1315	0	S	359303	Shewanella loihica
0.00	1315	1315	S1	323850	Shewanella loihica PV-4
0.00	1291	1291	S	256839	Shewanella decolorationis
0.00	1225	0	S	60478	Shewanella amazonensis
0.00	1225	1225	S1	326297	Shewanella amazonensis SB2B
0.00	1125	0	S	70863	Shewanella oneidensis
0.00	1125	1125	S1	211586	Shewanella oneidensis MR-1
0.00	355	355	S	2018305	Shewanella bicestrii
0.00	5541	39	G	2547964	Parashewanella
0.00	2921	2921	S	342950	Parashewanella spongiae
0.00	2581	0	G1	2619907	unclassified Parashewanella
0.00	2581	2581	S	2547970	Parashewanella sp. MEBiC05444
0.03	72282	1238	F	267889	Colwelliaceae
0.03	58360	2888	G	28228	Colwellia
0.02	44764	575	G1	196834	unclassified Colwellia
0.01	20462	20462	S	1816218	Colwellia sp. PAMC 20917
0.00	5753	5753	S	2689569	Colwellia sp. 20A7
0.00	5167	5167	S	58049	Colwellia sp. MT41
0.00	4544	4544	S	1816219	Colwellia sp. PAMC 21821
0.00	4304	4304	S	2497879	Colwellia sp. Arc7-635
0.00	3959	3959	S	2161872	Colwellia sp. Arc7-D
0.00	7088	0	S	28229	Colwellia psychrerythraea
0.00	7088	7088	S1	167879	Colwellia psychrerythraea 34H
0.00	3620	3620	S	1967665	Colwellia beringensis
0.00	8365	140	G	1518149	Thalassotalea
0.00	4572	69	G1	2614972	unclassified Thalassotalea
0.00	2755	2755	S	2552945	Thalassotalea sp. HSM 43
0.00	1748	1748	S	2594005	Thalassotalea sp. PS06
0.00	3653	3653	S	1763536	Thalassotalea crassostreae
0.00	4319	0	G	1407056	Litorilituus
0.00	4319	4319	S	718192	Litorilituus sediminis
0.03	70625	0	F	267888	Pseudoalteromonadaceae
0.03	70625	15315	G	53246	Pseudoalteromonas
0.01	15375	1720	G1	194690	unclassified Pseudoalteromonas
0.00	3049	3049	S	1514074	Pseudoalteromonas sp. NC201
0.00	2046	2046	S	116092	Pseudoalteromonas sp. A25
0.00	1895	1895	S	1390185	Pseudoalteromonas sp. DL-6
0.00	1580	1580	S	1709477	Pseudoalteromonas sp. R3
0.00	1418	1418	S	2583375	Pseudoalteromonas sp. 16-SW-7
0.00	791	791	S	1761891	Pseudoalteromonas sp. 13-15
0.00	655	655	S	1720343	Pseudoalteromonas sp. 1_2015MBL_MicDiv
0.00	597	597	S	2587843	Pseudoalteromonas sp. THAF3
0.00	571	571	S	283699	Pseudoalteromonas sp. Bsw20308
0.00	532	532	S	2490635	Pseudoalteromonas sp. Xi13
0.00	521	521	S	234831	Pseudoalteromonas sp. SM9913
0.00	4509	4509	S	43657	Pseudoalteromonas luteoviolacea
0.00	4245	2864	S	298657	Pseudoalteromonas spongiae
0.00	1381	1381	S1	1117319	Pseudoalteromonas spongiae UST010723-006
0.00	3361	3361	S	1348114	Pseudoalteromonas piratica
0.00	2911	2911	S	621376	Pseudoalteromonas donghaensis
0.00	2761	2761	S	161398	Pseudoalteromonas phenolica
0.00	2721	308	S	288	Pseudoalteromonas atlantica
0.00	2413	2413	S1	342610	Pseudoalteromonas atlantica T6c
0.00	2650	2650	S	314281	Pseudoalteromonas tunicata
0.00	2603	2603	S	43662	Pseudoalteromonas piscicida
0.00	2400	2398	S	227	Pseudoalteromonas carrageenovora
0.00	2	2	S1	1314868	Pseudoalteromonas carrageenovora IAM 12662
0.00	2287	2287	S	247523	Pseudoalteromonas aliena
0.00	1948	0	S	28107	Pseudoalteromonas espejiana
0.00	1948	1948	S1	1314869	Pseudoalteromonas espejiana DSM 9414
0.00	1494	1494	S	43658	Pseudoalteromonas rubra
0.00	1318	0	S	166935	Pseudoalteromonas translucida
0.00	1318	1318	S1	1315283	Pseudoalteromonas translucida KMM 520
0.00	1307	0	S	394751	Pseudoalteromonas arctica
0.00	1307	1307	S1	1117313	Pseudoalteromonas arctica A 37-1-2
0.00	952	519	S	176102	Pseudoalteromonas agarivorans
0.00	433	433	S1	1312369	Pseudoalteromonas agarivorans DSM 14585
0.00	710	710	S	267375	Pseudoalteromonas marina
0.00	557	557	S	151081	Pseudoalteromonas ruthenica
0.00	377	377	S	152297	Pseudoalteromonas issachenkonii
0.00	376	376	S	28109	Pseudoalteromonas nigrifaciens
0.00	239	239	S	43659	Pseudoalteromonas tetraodonis
0.00	209	0	S	228	Pseudoalteromonas haloplanktis
0.00	209	209	S1	326442	Pseudoalteromonas haloplanktis TAC125
0.00	9779	0	F	267891	Moritellaceae
0.00	9779	489	G	58050	Moritella
0.00	4240	4240	S	80854	Moritella viscosa
0.00	2886	0	S	90736	Moritella marina
0.00	2886	2886	S1	1202962	Moritella marina ATCC 15381
0.00	2164	2164	S	69539	Moritella yayanosii
0.00	7884	70	F	267893	Idiomarinaceae
0.00	6085	837	G	135575	Idiomarina
0.00	1738	1738	S	1940690	Idiomarina andamanensis
0.00	1628	1	G1	2614829	unclassified Idiomarina
0.00	1037	1037	S	2100422	Idiomarina sp. OT37-5b
0.00	590	590	S	2055892	Idiomarina sp. X4
0.00	1136	1136	S	135577	Idiomarina loihiensis
0.00	746	746	S	1096243	Idiomarina piscisalsi
0.00	1729	0	F1	946227	unclassified Idiomarinaceae
0.00	1729	1729	S	1298881	Idiomarinaceae bacterium HL-53
0.00	6978	0	F	267894	Psychromonadaceae
0.00	6978	22	G	67572	Psychromonas
0.00	4117	0	S	357794	Psychromonas ingrahamii
0.00	4117	4117	S1	357804	Psychromonas ingrahamii 37
0.00	2839	0	G1	2614957	unclassified Psychromonas
0.00	2839	2839	S	314282	Psychromonas sp. CNPT3
0.00	2460	0	F	267892	Ferrimonadaceae
0.00	2460	0	G	44011	Ferrimonas
0.00	2460	0	S	44012	Ferrimonas balearica
0.00	2460	2460	S1	550540	Ferrimonas balearica DSM 9799
0.30	650959	2323	O	72274	Pseudomonadales
0.23	495433	5101	F	135621	Pseudomonadaceae
0.22	477541	72950	G	286	Pseudomonas
0.04	92837	44068	G1	136849	Pseudomonas syringae group
0.01	30188	0	G2	251695	Pseudomonas syringae group genomosp. 1
0.01	30188	24534	S	317	Pseudomonas syringae
0.00	1640	856	S1	321	Pseudomonas syringae pv. syringae
0.00	254	254	S2	1260626	Pseudomonas syringae pv. syringae B64
0.00	201	201	S2	1324931	Pseudomonas syringae pv. syringae B301D
0.00	137	137	S2	1262350	Pseudomonas syringae pv. syringae SM
0.00	119	119	S2	1324932	Pseudomonas syringae pv. syringae HS191
0.00	73	73	S2	205918	Pseudomonas syringae pv. syringae B728a
0.00	1176	5	S1	264449	Pseudomonas syringae group pathovars incertae sedis
0.00	873	856	S2	103796	Pseudomonas syringae pv. actinidiae
0.00	14	14	S3	1108972	Pseudomonas syringae pv. actinidiae str. Shaanxi_M228
0.00	3	3	S3	1104678	Pseudomonas syringae pv. actinidiae ICMP 9853
0.00	298	298	S2	264451	Pseudomonas syringae pv. cerasicola
0.00	936	936	S1	1357279	Pseudomonas syringae CC1557
0.00	703	703	S1	663959	Pseudomonas syringae pv. avii
0.00	517	517	S1	192087	Pseudomonas syringae pv. atrofaciens
0.00	187	187	S1	199201	Pseudomonas syringae pv. lapsa
0.00	170	170	S1	1357289	Pseudomonas syringae USA011
0.00	134	0	S1	59510	Pseudomonas syringae pv. pisi
0.00	134	134	S2	1357292	Pseudomonas syringae pv. pisi str. PP1
0.00	111	111	S1	1357287	Pseudomonas syringae UB303
0.00	80	80	S1	1332075	Pseudomonas syringae UMAF0158
0.00	7166	7166	S	1190415	Pseudomonas asturiensis
0.00	5255	5255	S	33069	Pseudomonas viridiflava
0.00	2756	116	S	251701	Pseudomonas syringae group genomosp. 3
0.00	2339	0	S1	59511	Pseudomonas syringae pv. maculicola
0.00	2339	2339	S2	629265	Pseudomonas syringae pv. maculicola str. ES4326
0.00	301	297	S1	323	Pseudomonas syringae pv. tomato
0.00	4	4	S2	223283	Pseudomonas syringae pv. tomato str. DC3000
0.00	968	5	G2	251698	Pseudomonas syringae group genomosp. 2
0.00	842	61	S	47877	Pseudomonas amygdali
0.00	418	418	S1	53707	Pseudomonas amygdali pv. lachrymans
0.00	196	0	S1	322	Pseudomonas amygdali pv. tabaci
0.00	196	196	S2	573066	Pseudomonas amygdali pv. tabaci str. ATCC 11528
0.00	167	167	S1	129138	Pseudomonas amygdali pv. morsprunorum
0.00	121	0	S	29438	Pseudomonas savastanoi
0.00	116	0	S1	360920	Pseudomonas savastanoi pv. savastanoi
0.00	116	116	S2	693985	Pseudomonas savastanoi pv. savastanoi NCPPB 3335
0.00	5	0	S1	319	Pseudomonas savastanoi pv. phaseolicola
0.00	5	5	S2	264730	Pseudomonas savastanoi pv. phaseolicola 1448A
0.00	897	0	S	53409	Pseudomonas coronafaciens
0.00	897	0	S1	235277	Pseudomonas coronafaciens pv. oryzae
0.00	897	897	S2	563797	Pseudomonas coronafaciens pv. oryzae str. 1_6
0.00	893	0	S	36746	Pseudomonas cichorii
0.00	893	893	S1	1441629	Pseudomonas cichorii JBC1
0.00	422	422	S	50340	Pseudomonas fuscovaginae
0.00	175	175	S	1206777	Pseudomonas sp. Lz4W
0.00	49	49	S	46257	Pseudomonas avellanae
0.04	89423	10300	G1	2583993	unclassified Pseudomonas
0.00	7631	7631	S	143813	Pseudomonas sp. LAB-08
0.00	5708	5708	S	658629	Pseudomonas sp. CMR12a
0.00	3083	3083	S	1573718	Pseudomonas sp. S34
0.00	2701	2701	S	2320867	Pseudomonas sp. K2W31S-8
0.00	2640	2640	S	1930532	Pseudomonas sp. CC6-YY-74
0.00	2284	2284	S	2604941	Pseudomonas sp. C27(2019)
0.00	2152	2152	S	1028989	Pseudomonas sp. StFLB209
0.00	2103	2103	S	2320270	Pseudomonas sp. DG56-2
0.00	1807	1807	S	1981174	Pseudomonas sp. M30-35
0.00	1796	1796	S	2653853	Pseudomonas sp. SCB32
0.00	1653	1653	S	1856685	Pseudomonas sp. TCU-HL1
0.00	1568	1568	S	1931241	Pseudomonas sp. S-6-2
0.00	1547	1547	S	1755504	Pseudomonas sp. DY-1
0.00	1452	1452	S	2604832	Pseudomonas sp. PE08
0.00	1413	1413	S	1294143	Pseudomonas sp. ATCC 13867
0.00	1410	1410	S	2073078	Pseudomonas sp. DTU12.3
0.00	1370	1370	S	2213226	Pseudomonas sp. QZS01
0.00	1346	1346	S	2054914	Pseudomonas sp. 02C 26
0.00	1340	1340	S	1881017	Pseudomonas sp. 7SR1
0.00	1331	1331	S	1283291	Pseudomonas sp. URMO17WK12:I11
0.00	1225	1225	S	658630	Pseudomonas sp. CMR5c
0.00	1187	1187	S	1736226	Pseudomonas sp. Leaf58
0.00	1077	1077	S	2518644	Pseudomonas sp. SNU WT1
0.00	1046	1046	S	1898684	Pseudomonas sp. LPH1
0.00	1038	1038	S	1573704	Pseudomonas sp. R32
0.00	1013	1013	S	2126069	Pseudomonas sp. LBUM920
0.00	1000	1000	S	2054919	Pseudomonas sp. S09G 359
0.00	997	997	S	2498848	Pseudomonas sp. MPC6
0.00	922	922	S	2052956	Pseudomonas sp. ACM7
0.00	883	883	S	2049589	Pseudomonas sp. HLS-6
0.00	874	874	S	1573712	Pseudomonas sp. R84
0.00	794	794	S	1573719	Pseudomonas sp. S35
0.00	787	787	S	2219057	Pseudomonas sp. LG1E9
0.00	751	751	S	1573711	Pseudomonas sp. R76
0.00	745	745	S	118613	Pseudomonas sp. B10
0.00	742	742	S	1500686	Pseudomonas sp. Os17
0.00	719	719	S	2505979	Pseudomonas sp. 11K1
0.00	709	709	S	1207075	Pseudomonas sp. UW4
0.00	684	684	S	1649877	Pseudomonas sp. CCOS 191
0.00	657	657	S	2201356	Pseudomonas sp. 31-12
0.00	629	629	S	2025658	Pseudomonas sp. NS1(2017)
0.00	600	600	S	2597770	Pseudomonas sp. BJP69
0.00	581	581	S	2654238	Pseudomonas sp. DTU12.1
0.00	544	544	S	2590776	Pseudomonas sp. NIBRBAC000502773
0.00	510	510	S	658644	Pseudomonas sp. R5-89-07
0.00	465	465	S	2018067	Pseudomonas sp. FDAARGOS_380
0.00	453	453	S	2479392	Pseudomonas sp. LTJR-52
0.00	448	448	S	2587597	Pseudomonas sp. SWI7
0.00	443	443	S	1259844	Pseudomonas sp. FGI182
0.00	432	432	S	253237	Pseudomonas sp. phDV1
0.00	423	423	S	2559074	Pseudomonas sp. S150
0.00	420	420	S	1534110	Pseudomonas sp. DR 5-09
0.00	401	401	S	1702250	Pseudomonas sp. IB20
0.00	400	400	S	1827300	Pseudomonas sp. MYb193
0.00	389	389	S	2213057	Pseudomonas sp. R2A2
0.00	385	385	S	1611770	Pseudomonas sp. MRSN12121
0.00	354	354	S	1855380	Pseudomonas sp. Z003-0.4C(8344-21)
0.00	335	335	S	2169583	Pseudomonas sp. SXM-1
0.00	311	311	S	2054915	Pseudomonas sp. 09C 129
0.00	309	309	S	2005388	Pseudomonas sp. RU47
0.00	296	296	S	1415630	Pseudomonas sp. TKP
0.00	287	287	S	1886807	Pseudomonas sp. TMW 2.1634
0.00	285	285	S	2605424	Pseudomonas sp. J380
0.00	284	284	S	2587845	Pseudomonas sp. THAF7b
0.00	281	281	S	2083054	Pseudomonas sp. LG1D9
0.00	280	280	S	1173273	Pseudomonas sp. R2-37-08W
0.00	272	272	S	1500687	Pseudomonas sp. St29
0.00	268	268	S	1173280	Pseudomonas sp. R2-60-08W
0.00	236	236	S	2069256	Pseudomonas sp. XWY-1
0.00	228	228	S	1173283	Pseudomonas sp. R3-18-08
0.00	227	227	S	1636610	Pseudomonas sp. PONIH3
0.00	216	216	S	2067572	Pseudomonas sp. NC02
0.00	197	197	S	1855331	Pseudomonas sp. A214
0.00	193	193	S	1573720	Pseudomonas sp. S49
0.00	190	190	S	1338689	Pseudomonas sp. JY-Q
0.00	187	187	S	2083053	Pseudomonas sp. SWI44
0.00	178	178	S	658643	Pseudomonas sp. R4-35-07
0.00	168	168	S	1354732	Pseudomonas sp. S58
0.00	167	167	S	2045200	Pseudomonas sp. s211(2017)
0.00	156	156	S	1173288	Pseudomonas sp. R4-39-08
0.00	155	155	S	676210	Pseudomonas sp. ATCC 43928
0.00	146	146	S	2083055	Pseudomonas sp. LH1G9
0.00	137	137	S	2083052	Pseudomonas sp. SWI36
0.00	132	132	S	1659194	Pseudomonas sp. GR 6-02
0.00	118	118	S	658632	Pseudomonas sp. R11-23-07
0.00	109	109	S	1173284	Pseudomonas sp. R3-52-08
0.00	102	102	S	2083051	Pseudomonas sp. SWI6
0.00	94	94	S	1978467	Pseudomonas sp. AK6U
0.00	82	82	S	1173270	Pseudomonas sp. R1-43-08
0.00	81	81	S	69328	Pseudomonas sp. VLB120
0.00	81	81	S	2664899	Pseudomonas sp. CFSAN084952
0.00	74	74	S	658642	Pseudomonas sp. R4-34-07
0.00	67	67	S	2609418	Pseudomonas sp. KUIN-1
0.00	58	58	S	2479393	Pseudomonas sp. LTGT-11-2Z
0.00	41	41	S	658641	Pseudomonas sp. R2-7-07
0.00	20	20	S	1495331	Pseudomonas sp. WCS374
0.00	12	12	S	1761895	Pseudomonas sp. bs2935
0.00	1	1	S	2578110	Pseudomonas sp. KBS0707
0.03	54956	2531	G1	136843	Pseudomonas fluorescens group
0.01	24685	19801	S	294	Pseudomonas fluorescens
0.00	1146	1146	S1	1221522	Pseudomonas fluorescens NCIMB 11764
0.00	1029	1029	S1	746360	Pseudomonas fluorescens WH6
0.00	835	835	S1	1038922	Pseudomonas fluorescens Q2-87
0.00	704	704	S1	216595	Pseudomonas fluorescens SBW25
0.00	687	687	S1	743713	Pseudomonas fluorescens R124
0.00	407	407	S1	205922	Pseudomonas fluorescens Pf0-1
0.00	63	63	S1	1037911	Pseudomonas fluorescens A506
0.00	13	13	S1	1038923	Pseudomonas fluorescens Q8r1-96
0.00	3582	2901	S	47883	Pseudomonas synxantha
0.00	681	681	S1	96901	Pseudomonas synxantha BG33R
0.00	3489	3120	S	380021	Pseudomonas protegens
0.00	276	276	S1	1420599	Pseudomonas protegens Cab57
0.00	92	92	S1	1124983	Pseudomonas protegens CHA0
0.00	1	1	S1	220664	Pseudomonas protegens Pf-5
0.00	3448	3448	S	76758	Pseudomonas orientalis
0.00	3010	3010	S	47878	Pseudomonas azotoformans
0.00	2357	2357	S	47879	Pseudomonas corrugata
0.00	1754	1754	S	29442	Pseudomonas tolaasii
0.00	1637	1637	S	200450	Pseudomonas trivialis
0.00	1227	1101	S	200451	Pseudomonas poae
0.00	126	126	S1	1282356	Pseudomonas poae RE*1-1-14
0.00	1182	1182	S	76760	Pseudomonas rhodesiae
0.00	1157	725	S	75612	Pseudomonas mandelii
0.00	432	432	S1	1147786	Pseudomonas mandelii JR-1
0.00	1039	1039	S	651740	Pseudomonas cedrina
0.00	1034	1034	S	46679	Pseudomonas mucidolens
0.00	668	668	S	75588	Pseudomonas libanensis
0.00	650	650	S	76761	Pseudomonas veronii
0.00	615	615	S	169669	Pseudomonas extremorientalis
0.00	603	603	S	129817	Pseudomonas brenneri
0.00	288	288	S	183795	Pseudomonas mediterranea
0.02	32841	2265	G1	136845	Pseudomonas putida group
0.01	19819	15439	S	303	Pseudomonas putida
0.00	1567	1567	S1	390235	Pseudomonas putida W619
0.00	743	743	S1	1384061	Pseudomonas putida S13.1.2
0.00	570	570	S1	1211579	Pseudomonas putida NBRC 14164
0.00	383	383	S1	1215088	Pseudomonas putida HB3267
0.00	370	370	S1	1196325	Pseudomonas putida DOT-T1E
0.00	147	147	S1	1331671	Pseudomonas putida H8234
0.00	122	122	S1	1081940	Pseudomonas putida B6-2
0.00	92	92	S1	76869	Pseudomonas putida GB-1
0.00	83	83	S1	351746	Pseudomonas putida F1
0.00	61	61	S1	1042876	Pseudomonas putida S16
0.00	53	53	S1	1193499	Pseudomonas putida SJTE-1
0.00	51	51	S1	931281	Pseudomonas putida BIRD-1
0.00	51	51	S1	1150601	Pseudomonas putida JB
0.00	49	49	S1	231023	Pseudomonas putida ND6
0.00	38	38	S1	1215087	Pseudomonas putida S12
0.00	3248	3248	S	47885	Pseudomonas oryzihabitans
0.00	2929	2926	S	76759	Pseudomonas monteilii
0.00	3	3	S1	1435044	Pseudomonas monteilii SB3078
0.00	1821	367	S	47880	Pseudomonas fulva
0.00	1454	1454	S1	743720	Pseudomonas fulva 12-X
0.00	1521	1521	S	70775	Pseudomonas plecoglossicida
0.00	778	778	S	2217867	Pseudomonas sp. SGAir0191
0.00	460	460	S	78327	Pseudomonas mosselii
0.01	30110	318	G1	136841	Pseudomonas aeruginosa group
0.01	12784	12360	S	287	Pseudomonas aeruginosa
0.00	178	178	S1	381754	Pseudomonas aeruginosa PA7
0.00	47	47	S1	1400868	Pseudomonas aeruginosa VRFPA04
0.00	42	42	S1	798130	Pseudomonas aeruginosa 39016
0.00	34	34	S1	1009714	Pseudomonas aeruginosa PAK
0.00	22	22	S1	1457392	Pseudomonas aeruginosa PA96
0.00	17	17	S1	1280938	Pseudomonas aeruginosa B136-33
0.00	17	17	S1	1415629	Pseudomonas aeruginosa MTB-1
0.00	9	0	S1	208964	Pseudomonas aeruginosa PAO1
0.00	9	9	S2	1147787	Pseudomonas aeruginosa PAO1H2O
0.00	8	8	S1	1448140	Pseudomonas aeruginosa YL84
0.00	8	8	S1	1089456	Pseudomonas aeruginosa NCGM2.S1
0.00	8	8	S1	1093787	Pseudomonas aeruginosa DK2
0.00	6	6	S1	1427342	Pseudomonas aeruginosa SCV20265
0.00	6	6	S1	1352355	Pseudomonas aeruginosa c7447m
0.00	5	5	S1	910265	Pseudomonas aeruginosa C-NN2
0.00	5	5	S1	1193501	Pseudomonas aeruginosa SJTD-1
0.00	4	4	S1	388272	Pseudomonas aeruginosa PACS2
0.00	2	2	S1	1340851	Pseudomonas aeruginosa RP73
0.00	1	1	S1	208963	Pseudomonas aeruginosa UCBPP-PA14
0.00	1	1	S1	1408277	Pseudomonas aeruginosa LESlike7
0.00	1	1	S1	1408271	Pseudomonas aeruginosa LES400
0.00	1	1	S1	1408272	Pseudomonas aeruginosa LES431
0.00	1	1	S1	1408273	Pseudomonas aeruginosa LESB65
0.00	1	1	S1	1408276	Pseudomonas aeruginosa LESlike5
0.00	5391	4326	S	300	Pseudomonas mendocina
0.00	465	465	S1	399739	Pseudomonas mendocina ymp
0.00	311	311	S1	1225174	Pseudomonas mendocina S5.2
0.00	289	289	S1	1001585	Pseudomonas mendocina NK-01
0.00	4703	4703	S	53408	Pseudomonas citronellolis
0.00	2741	2	G2	1232139	Pseudomonas oleovorans/pseudoalcaligenes group
0.00	1934	1934	S	1149133	Pseudomonas furukawaii
0.00	805	805	S	301	Pseudomonas oleovorans
0.00	2380	0	S	53412	Pseudomonas resinovorans
0.00	2380	2380	S1	1245471	Pseudomonas resinovorans NBRC 106553
0.00	1793	1793	S	43263	Pseudomonas alcaligenes
0.01	18599	277	G1	136846	Pseudomonas stutzeri group
0.01	14740	0	G2	578833	Pseudomonas stutzeri subgroup
0.01	14740	10731	S	316	Pseudomonas stutzeri
0.00	2316	2316	S1	1123519	Pseudomonas stutzeri DSM 10701
0.00	647	647	S1	644801	Pseudomonas stutzeri RCH2
0.00	517	517	S1	1196835	Pseudomonas stutzeri CCUG 29243
0.00	336	336	S1	379731	Pseudomonas stutzeri A1501
0.00	193	193	S1	996285	Pseudomonas stutzeri DSM 4166
0.00	1993	0	S	74829	Pseudomonas balearica
0.00	1993	1993	S1	1123016	Pseudomonas balearica DSM 6083
0.00	1033	1033	S	271420	Pseudomonas xanthomarina
0.00	556	556	S	47886	Pseudomonas luteola
0.01	17376	15	G1	136842	Pseudomonas chlororaphis group
0.01	13719	9809	S	587753	Pseudomonas chlororaphis
0.00	2117	2117	S1	86192	Pseudomonas chlororaphis subsp. aurantiaca
0.00	716	716	S1	1513890	Pseudomonas chlororaphis subsp. piscium
0.00	713	540	S1	587851	Pseudomonas chlororaphis subsp. aureofaciens
0.00	173	173	S2	1038921	Pseudomonas chlororaphis subsp. aureofaciens 30-84
0.00	262	262	S1	333	Pseudomonas chlororaphis subsp. chlororaphis
0.00	102	102	S1	1037915	Pseudomonas chlororaphis O6
0.00	1713	1713	S	86185	Pseudomonas lundensis
0.00	1021	1021	S	47884	Pseudomonas taetrolens
0.00	908	908	S	296	Pseudomonas fragi
0.00	5172	3444	S	312306	Pseudomonas entomophila
0.00	1728	1728	S1	384676	Pseudomonas entomophila L48
0.00	3386	3386	S	157782	Pseudomonas parafulva
0.00	3203	3203	S	104087	Pseudomonas frederiksbergensis
0.00	2824	2779	S	930166	Pseudomonas brassicacearum
0.00	45	0	S1	86264	Pseudomonas brassicacearum subsp. brassicacearum
0.00	45	45	S2	994484	Pseudomonas brassicacearum subsp. brassicacearum NFM421
0.00	2769	2769	S	237610	Pseudomonas psychrotolerans
0.00	2514	1979	S	65741	Pseudomonas knackmussii
0.00	535	535	S1	1301098	Pseudomonas knackmussii B13
0.00	2237	2237	S	1392877	Pseudomonas oryzae
0.00	1963	1963	S	219572	Pseudomonas antarctica
0.00	1937	1937	S	1245526	Pseudomonas guangdongensis
0.00	1925	0	G1	136844	Pseudomonas pertucinogena group
0.00	1925	1925	S	43306	Pseudomonas denitrificans (nomen rejiciendum)
0.00	1883	1883	S	472181	Pseudomonas sabulinigri
0.00	1734	1734	S	1306993	Pseudomonas soli
0.00	1648	1648	S	237609	Pseudomonas alkylphenolica
0.00	1638	1638	S	198620	Pseudomonas koreensis
0.00	1582	1582	S	553151	Pseudomonas pelagia
0.00	1395	1395	S	198618	Pseudomonas umsongensis
0.00	1392	1392	S	437900	Pseudomonas marincola
0.00	1264	1264	S	364197	Pseudomonas pohangensis
0.00	1252	1252	S	216142	Pseudomonas rhizosphaerae
0.00	1235	1235	S	122355	Pseudomonas psychrophila
0.00	1223	1223	S	1434072	Pseudomonas salegens
0.00	1217	1217	S	797277	Pseudomonas litoralis
0.00	1199	1199	S	1788301	Pseudomonas versuta
0.00	1176	1176	S	1148509	Pseudomonas prosekii
0.00	1158	1158	S	321846	Pseudomonas simiae
0.00	1156	1156	S	191390	Pseudomonas palleroniana
0.00	1154	1154	S	157783	Pseudomonas cremoricolorata
0.00	1149	633	S	321662	Pseudomonas moraviensis
0.00	516	516	S1	1395516	Pseudomonas moraviensis R28-S
0.00	1139	1139	S	515393	Pseudomonas yamanorum
0.00	1116	1116	S	46677	Pseudomonas agarici
0.00	1104	1104	S	487184	Pseudomonas xinjiangensis
0.00	1081	1081	S	1302376	Candidatus Pseudomonas adelgestsugas
0.00	1004	1004	S	1853130	Pseudomonas silesiensis
0.00	970	970	S	86265	Pseudomonas thivervalensis
0.00	951	951	S	95300	Pseudomonas vancouverensis
0.00	949	949	S	702115	Pseudomonas arsenicoxydans
0.00	921	921	S	1499686	Pseudomonas saudiphocaensis
0.00	920	920	S	395598	Pseudomonas reinekei
0.00	919	919	S	163011	Pseudomonas lini
0.00	909	909	S	244566	Pseudomonas lurida
0.00	859	859	S	1421430	Pseudomonas granadensis
0.00	848	848	S	359110	Pseudomonas extremaustralis
0.00	778	778	S	1628086	Pseudomonas kribbensis
0.00	511	511	S	1274359	Pseudomonas sihuiensis
0.00	378	378	S	53407	Pseudomonas asplenii
0.00	369	0	S	101564	Pseudomonas alcaliphila
0.00	369	369	S1	741155	Pseudomonas alcaliphila JAB1
0.00	206	206	S	1615674	Pseudomonas lactis
0.00	132	132	S	1583341	Pseudomonas cerasi
0.00	6869	0	F1	351	Azotobacter group
0.00	6869	1095	G	352	Azotobacter
0.00	2491	1626	S	353	Azotobacter chroococcum
0.00	865	865	S1	1328314	Azotobacter chroococcum NCIMB 8003
0.00	1969	1966	S	354	Azotobacter vinelandii
0.00	2	2	S1	1283330	Azotobacter vinelandii CA
0.00	1	1	S1	322710	Azotobacter vinelandii DJ
0.00	1314	1314	S	69964	Azotobacter salinestris
0.00	4050	0	G	1849530	Oblitimonas
0.00	4050	4050	S	1697053	Oblitimonas alkaliphila
0.00	1380	0	G	1649479	Permianibacter
0.00	1380	1380	S	1510150	Permianibacter aggregans
0.00	492	0	F1	190017	unclassified Pseudomonadaceae
0.00	492	492	S	2079806	Pseudomonadaceae bacterium SI-3
0.07	153203	1759	F	468	Moraxellaceae
0.05	117019	21127	G	469	Acinetobacter
0.01	25903	531	G1	196816	unclassified Acinetobacter
0.00	8277	8277	S	1879049	Acinetobacter sp. WCHAc010034
0.00	2433	2433	S	1646498	Acinetobacter sp. TTH0-4
0.00	2140	2140	S	1758189	Acinetobacter sp. ACNIH2
0.00	1935	1935	S	1407071	Acinetobacter sp. TGL-Y2
0.00	1546	1546	S	2004644	Acinetobacter sp. WCHA45
0.00	1362	1362	S	2662362	Acinetobacter sp. dk386
0.00	1347	1347	S	1808001	Acinetobacter sp. LoGeW2-3
0.00	1262	1262	S	1608473	Acinetobacter sp. NCu2D-2
0.00	1232	1232	S	2004646	Acinetobacter sp. WCHA55
0.00	1100	1100	S	1636603	Acinetobacter sp. ACNIH1
0.00	1015	1015	S	2609668	Acinetobacter sp. C16S1
0.00	641	641	S	2079596	Acinetobacter sp. SWBY1
0.00	628	628	S	2004647	Acinetobacter sp. WCHAc010052
0.00	265	265	S	2420300	Acinetobacter sp. FDAARGOS_493
0.00	189	189	S	1809055	Acinetobacter sp. DUT-2
0.01	23303	2096	G1	909768	Acinetobacter calcoaceticus/baumannii complex
0.00	7150	7061	S	470	Acinetobacter baumannii
0.00	60	60	S1	1400867	Acinetobacter baumannii ZW85-1
0.00	5	5	S1	509173	Acinetobacter baumannii AYE
0.00	4	4	S1	557600	Acinetobacter baumannii AB307-0294
0.00	4	4	S1	945556	Acinetobacter baumannii D1279779
0.00	4	4	S1	1100841	Acinetobacter baumannii TYTH-1
0.00	3	3	S1	400667	Acinetobacter baumannii ATCC 17978
0.00	3	3	S1	1401639	Acinetobacter baumannii NCGM 237
0.00	2	2	S1	696749	Acinetobacter baumannii 1656-2
0.00	2	2	S1	1096997	Acinetobacter baumannii BJAB0868
0.00	1	1	S1	405416	Acinetobacter baumannii ACICU
0.00	1	1	S1	1370126	Acinetobacter baumannii DU202
0.00	5479	5306	S	48296	Acinetobacter pittii
0.00	173	173	S1	871585	Acinetobacter pittii PHEA-2
0.00	4361	4185	S	106654	Acinetobacter nosocomialis
0.00	176	176	S1	1343071	Acinetobacter nosocomialis M2
0.00	2943	2943	S	471	Acinetobacter calcoaceticus
0.00	1274	1274	S	1785128	Acinetobacter lactucae
0.00	3525	3525	S	29430	Acinetobacter haemolyticus
0.00	3253	3253	S	756892	Acinetobacter indicus
0.00	3202	3202	S	1879050	Acinetobacter wuhouensis
0.00	3145	3145	S	40215	Acinetobacter junii
0.00	2908	2267	S	40216	Acinetobacter radioresistens
0.00	641	641	S1	981334	Acinetobacter radioresistens DSM 6976 = NBRC 102413 = CIP 103788
0.00	2649	2649	S	1324350	Acinetobacter equi
0.00	2374	2374	S	1789224	Acinetobacter larvae
0.00	2223	0	S	202950	Acinetobacter baylyi
0.00	2223	2223	S1	62977	Acinetobacter baylyi ADP1
0.00	2194	2035	S	40214	Acinetobacter johnsonii
0.00	159	159	S1	1242245	Acinetobacter johnsonii XBB1
0.00	2015	2015	S	106649	Acinetobacter guillouiae
0.00	1971	1971	S	106648	Acinetobacter bereziniae
0.00	1941	1941	S	108980	Acinetobacter ursingii
0.00	1906	1906	S	2136182	Acinetobacter cumulans
0.00	1783	1783	S	487316	Acinetobacter soli
0.00	1555	1555	S	1871111	Acinetobacter defluvii
0.00	1547	0	S	52133	Acinetobacter venetianus
0.00	1547	1547	S1	1197884	Acinetobacter venetianus VE-C3
0.00	1470	1470	S	108981	Acinetobacter schindleri
0.00	1441	1308	S	28090	Acinetobacter lwoffii
0.00	133	133	S1	1046625	Acinetobacter lwoffii WJ10621
0.00	1386	1386	S	70348	Acinetobacter dispersus
0.00	1198	1198	S	202954	Acinetobacter tandoii
0.00	973	973	S	134534	Acinetobacter gyllenbergii
0.00	848	0	S	1148157	Acinetobacter oleivorans
0.00	848	848	S1	436717	Acinetobacter oleivorans DR1
0.00	656	656	S	202956	Acinetobacter towneri
0.00	523	523	S	2004650	Acinetobacter chinensis
0.01	20582	3745	G	497	Psychrobacter
0.01	12837	2698	G1	196806	unclassified Psychrobacter
0.00	2245	2245	S	1028416	Psychrobacter sp. DAB_AL43B
0.00	1912	1912	S	1699623	Psychrobacter sp. P11G3
0.00	1737	1737	S	1699621	Psychrobacter sp. P11F6
0.00	1389	1389	S	1720344	Psychrobacter sp. AntiMn-1
0.00	798	798	S	2203895	Psychrobacter sp. YP14
0.00	727	727	S	1699622	Psychrobacter sp. P2G3
0.00	563	563	S	571800	Psychrobacter sp. G
0.00	473	473	S	1699624	Psychrobacter sp. P11G5
0.00	295	295	S	349106	Psychrobacter sp. PRwf-1
0.00	2125	2125	S	45610	Psychrobacter urativorans
0.00	1181	0	S	334543	Psychrobacter arcticus
0.00	1181	1181	S1	259536	Psychrobacter arcticus 273-4
0.00	692	692	S	330922	Psychrobacter cryohalolentis
0.00	2	2	S	261164	Psychrobacter alimentarius
0.01	11849	1125	G	475	Moraxella
0.00	5246	5246	S	34062	Moraxella osloensis
0.00	2019	2012	S	480	Moraxella catarrhalis
0.00	7	7	S1	1236608	Moraxella catarrhalis BBH18
0.00	1324	1324	S	34061	Moraxella cuniculi
0.00	931	931	S	386891	Moraxella bovoculi
0.00	833	833	S	476	Moraxella bovis
0.00	371	371	S	29433	Moraxella ovis
0.00	1994	0	F1	54393	unclassified Moraxellaceae
0.00	1994	1994	S	2283318	Moraxellaceae bacterium HYN0046
0.26	562264	18820	O	91347	Enterobacterales
0.09	201766	17998	F	543	Enterobacteriaceae
0.01	26827	7130	G	570	Klebsiella
0.00	8598	7667	S	573	Klebsiella pneumoniae
0.00	734	686	S1	72407	Klebsiella pneumoniae subsp. pneumoniae
0.00	26	26	S2	272620	Klebsiella pneumoniae subsp. pneumoniae MGH 78578
0.00	9	9	S2	1328324	Klebsiella pneumoniae subsp. pneumoniae KPNIH27
0.00	8	8	S2	1123862	Klebsiella pneumoniae subsp. pneumoniae Kp13
0.00	2	2	S2	1193292	Klebsiella pneumoniae subsp. pneumoniae 1084
0.00	2	2	S2	1392499	Klebsiella pneumoniae subsp. pneumoniae 1158
0.00	1	1	S2	1125630	Klebsiella pneumoniae subsp. pneumoniae HS11286
0.00	156	0	S1	39831	Klebsiella pneumoniae subsp. rhinoscleromatis
0.00	156	156	S2	861365	Klebsiella pneumoniae subsp. rhinoscleromatis SB3432
0.00	12	12	S1	1250520	Klebsiella pneumoniae RYC492
0.00	11	11	S1	1380908	Klebsiella pneumoniae JM45
0.00	8	8	S1	1244085	Klebsiella pneumoniae CG43
0.00	8	8	S1	1365186	Klebsiella pneumoniae KP-1
0.00	1	1	S1	1049565	Klebsiella pneumoniae KCTC 2242
0.00	1	1	S1	1420012	Klebsiella pneumoniae 30660/NJST258_1
0.00	2988	2988	S	571	Klebsiella oxytoca
0.00	1847	1845	S	548	Klebsiella aerogenes
0.00	2	2	S1	935296	Klebsiella aerogenes EA1509E
0.00	1402	1339	S	244366	Klebsiella variicola
0.00	63	63	S1	640131	Klebsiella variicola At-22
0.00	1368	7	G1	2608929	unclassified Klebsiella
0.00	668	668	S	2488567	Klebsiella sp. FDAARGOS_511
0.00	385	385	S	2015795	Klebsiella sp. LY
0.00	105	105	S	1972757	Klebsiella sp. PO552
0.00	78	78	S	1934254	Klebsiella sp. M5al
0.00	71	71	S	2697371	Klebsiella sp. MPUS7
0.00	31	31	S	1905288	Klebsiella sp. LTGPAF-6F
0.00	23	23	S	2267618	Klebsiella sp. P1CD1
0.00	1359	1344	S	1134687	Klebsiella michiganensis
0.00	6	6	S1	1308980	Klebsiella michiganensis HKOPL1
0.00	5	5	S1	1191061	Klebsiella michiganensis E718
0.00	4	4	S1	1006551	Klebsiella michiganensis KCTC 1686
0.00	1187	1137	S	1463165	Klebsiella quasipneumoniae
0.00	50	50	S1	1667327	Klebsiella quasipneumoniae subsp. quasipneumoniae
0.00	846	846	S	2153354	Klebsiella huaxiensis
0.00	61	61	S	2026240	Klebsiella quasivariicola
0.00	41	41	S	2058152	Klebsiella grimontii
0.01	24311	0	F1	191675	unclassified Enterobacteriaceae
0.01	22338	436	F2	84563	ant, tsetse, mealybug, aphid, etc. endosymbionts
0.00	9963	0	F3	84564	ant endosymbionts
0.00	9963	1284	G	203804	Candidatus Blochmannia
0.00	4929	5	G1	711328	unclassified Candidatus Blochmannia endosymbionts
0.00	1855	1855	S	1505597	Blochmannia endosymbiont of Camponotus (Colobopsis) obliquus
0.00	1770	1770	S	2681986	Blochmannia endosymbiont of Camponotus nipponensis
0.00	1299	1299	S	1505596	Blochmannia endosymbiont of Polyrhachis (Hedomyrma) turneri
0.00	2211	2211	S	203907	Candidatus Blochmannia floridanus
0.00	1005	0	S	251535	Candidatus Blochmannia vafer
0.00	1005	1005	S1	859654	Candidatus Blochmannia vafer str. BVAF
0.00	286	0	S	251542	Candidatus Blochmannia chromaiodes
0.00	286	286	S1	1240471	Candidatus Blochmannia chromaiodes str. 640
0.00	248	0	S	101534	Candidatus Blochmannia pennsylvanicus
0.00	248	248	S1	291272	Candidatus Blochmannia pennsylvanicus str. BPEN
0.00	4568	0	F3	146507	aphid secondary symbionts
0.00	2298	0	G	568987	Candidatus Hamiltonella
0.00	2298	1891	S	138072	Candidatus Hamiltonella defensa
0.00	394	394	S1	672795	Candidatus Hamiltonella defensa (Bemisia tabaci)
0.00	13	13	S1	572265	Candidatus Hamiltonella defensa 5AT (Acyrthosiphon pisum)
0.00	1684	1684	S	134287	secondary endosymbiont of Heteropsylla cubana
0.00	586	586	S	1199245	secondary endosymbiont of Ctenarytaina eucalypti
0.00	1675	0	G	1682492	Candidatus Tachikawaea
0.00	1675	1675	S	1410383	Candidatus Tachikawaea gelatinosa
0.00	1579	0	G	472825	Candidatus Purcelliella
0.00	1579	1579	S	472834	Candidatus Purcelliella pentastirinorum
0.00	979	0	G	1302410	Candidatus Annandia
0.00	979	979	S	1302411	Candidatus Annandia adelgestsuga
0.00	882	0	G	1906661	Candidatus Gullanella
0.00	882	882	S	1070130	Candidatus Gullanella endobia
0.00	798	0	G	1906660	Candidatus Mikella
0.00	798	798	S	1778264	Candidatus Mikella endobia
0.00	642	0	F3	199891	mealybug secondary endosymbionts
0.00	642	642	S	1835721	secondary endosymbiont of Trabutina mannipara
0.00	476	0	G	1906659	Candidatus Hoaglandella
0.00	476	476	S	1778263	Candidatus Hoaglandella endobia
0.00	340	0	G	1906657	Candidatus Doolittlea
0.00	340	340	S	1778262	Candidatus Doolittlea endobia
0.00	1973	109	F2	36866	unclassified Enterobacteriaceae (miscellaneous)
0.00	900	900	S	693444	Enterobacteriaceae bacterium strain FGI 57
0.00	567	567	S	891974	Plautia stali symbiont
0.00	354	354	S	2066051	Enterobacteriaceae bacterium ENNIH1
0.00	32	32	S	2052938	Enterobacteriaceae bacterium S05
0.00	8	8	S	1920109	Enterobacteriaceae bacterium ENNIH2
0.00	3	3	S	1920128	Enterobacteriaceae bacterium ENNIH3
0.01	24188	3245	G	547	Enterobacter
0.01	15654	2806	G1	354276	Enterobacter cloacae complex
0.00	4943	4156	S	550	Enterobacter cloacae
0.00	412	0	S1	336306	Enterobacter cloacae subsp. cloacae
0.00	412	412	S2	716541	Enterobacter cloacae subsp. cloacae ATCC 13047
0.00	372	0	S1	69219	Enterobacter cloacae subsp. dissolvens
0.00	372	372	S2	1104326	Enterobacter cloacae subsp. dissolvens SDM
0.00	3	3	S1	1333850	Enterobacter cloacae ECNIH2
0.00	2877	2067	S	158836	Enterobacter hormaechei
0.00	549	549	S1	301105	Enterobacter hormaechei subsp. hormaechei
0.00	113	113	S1	299766	Enterobacter hormaechei subsp. steigerwaltii
0.00	110	108	S1	1812934	Enterobacter hormaechei subsp. hoffmannii
0.00	2	2	S2	1333851	Enterobacter hormaechei subsp. hoffmannii ECNIH3
0.00	32	32	S1	1296536	Enterobacter hormaechei subsp. xiangfangensis
0.00	6	6	S1	301102	Enterobacter hormaechei subsp. oharae
0.00	1351	1239	S	61645	Enterobacter asburiae
0.00	112	112	S1	1421338	Enterobacter asburiae L1
0.00	856	856	S	1812935	Enterobacter roggenkampii
0.00	829	829	S	69218	Enterobacter cancerogenus
0.00	749	749	S	299767	Enterobacter ludwigii
0.00	423	423	S	2027919	Enterobacter cloacae complex sp.
0.00	392	392	S	2494701	Enterobacter chengduensis
0.00	196	196	S	208224	Enterobacter kobei
0.00	119	119	S	1915310	Enterobacter cloacae complex sp. ECNIH7
0.00	77	77	S	2077137	Enterobacter cloacae complex sp. FDA-CDC-AR_0132
0.00	36	36	S	2077136	Enterobacter cloacae complex sp. FDA-CDC-AR_0164
0.00	3483	19	G1	2608935	unclassified Enterobacter
0.00	998	998	S	2596949	Enterobacter sp. E76
0.00	803	803	S	399742	Enterobacter sp. 638
0.00	795	795	S	1914861	Enterobacter sp. SA187
0.00	290	290	S	1166130	Enterobacter sp. R4-368
0.00	109	109	S	2500132	Enterobacter sp. N18-03635
0.00	106	106	S	1827481	Enterobacter sp. ODB01
0.00	103	103	S	1868135	Enterobacter sp. HK169
0.00	71	71	S	1560339	Enterobacter sp. E20
0.00	71	71	S	1848517	Enterobacter sp. LU1
0.00	59	59	S	2093698	Enterobacter sp. DKU_NT_01
0.00	50	50	S	2565914	Enterobacter sp. 18A13
0.00	7	7	S	1977566	Enterobacter sp. Crenshaw
0.00	2	2	S	2051905	Enterobacter sp. CRENT-193
0.00	872	872	S	885040	Enterobacter soli
0.00	535	535	S	881260	Enterobacter bugandensis
0.00	399	399	S	2478464	Enterobacter oligotrophica
0.01	21676	689	G	561	Escherichia
0.01	16715	15842	S	562	Escherichia coli
0.00	105	104	S1	83334	Escherichia coli O157:H7
0.00	1	1	S2	386585	Escherichia coli O157:H7 str. Sakai
0.00	80	80	S1	913091	Escherichia coli TW10598
0.00	67	60	S1	168807	Escherichia coli O127:H6
0.00	7	7	S2	574521	Escherichia coli O127:H6 str. E2348/69
0.00	60	58	S1	83333	Escherichia coli K-12
0.00	2	2	S2	511145	Escherichia coli str. K-12 substr. MG1655
0.00	58	58	S1	1045010	Escherichia coli O157
0.00	55	0	S1	2233553	Escherichia coli O43
0.00	55	55	S2	1055541	Escherichia coli O43 str. RM10042
0.00	46	46	S1	696406	Escherichia coli UMNK88
0.00	39	39	S1	655817	Escherichia coli ABU 83972
0.00	36	36	S1	2027293	Escherichia coli O8:H8
0.00	31	31	S1	1412834	Escherichia coli FAP1
0.00	28	28	S1	2048778	Escherichia coli O178:H19
0.00	22	22	S1	1392854	Escherichia coli M8
0.00	14	14	S1	1446746	Escherichia coli O6:H16
0.00	14	0	S1	1603259	Escherichia coli O139:H28
0.00	14	14	S2	331111	Escherichia coli O139:H28 str. E24377A
0.00	13	13	S1	1050617	Escherichia coli UMNF18
0.00	13	13	S1	331112	Escherichia coli HS
0.00	11	11	S1	930406	Escherichia coli O157:H16
0.00	10	0	S1	244320	Escherichia coli O55:H7
0.00	7	7	S2	1048689	Escherichia coli O55:H7 str. RM12579
0.00	3	3	S2	701177	Escherichia coli O55:H7 str. CB9615
0.00	10	10	S1	1954351	Escherichia coli APEC O2-211
0.00	10	10	S1	2048777	Escherichia coli O15:H11
0.00	9	9	S1	199310	Escherichia coli CFT073
0.00	9	9	S1	585397	Escherichia coli ED1a
0.00	9	9	S1	745156	Escherichia coli 1303
0.00	8	8	S1	316435	Escherichia coli Nissle 1917
0.00	7	7	S1	2048780	Escherichia coli O25:H16
0.00	7	7	S1	1446701	Escherichia coli O169:H41
0.00	6	6	S1	1329907	Escherichia coli APEC IMT5155
0.00	6	6	S1	409438	Escherichia coli SE11
0.00	6	6	S1	910348	Escherichia coli P12b
0.00	6	6	S1	244319	Escherichia coli O26:H11
0.00	5	5	S1	439855	Escherichia coli SMS-3-5
0.00	5	5	S1	869729	Escherichia coli UM146
0.00	5	1	S1	376725	Escherichia coli O103:H2
0.00	4	4	S2	585395	Escherichia coli O103:H2 str. 12009
0.00	5	5	S1	362663	Escherichia coli 536
0.00	4	4	S1	1322345	Escherichia coli ATCC 25922
0.00	4	0	S1	1055536	Escherichia coli O103
0.00	4	4	S2	1055540	Escherichia coli O103 str. RM8385
0.00	4	4	S1	1502658	Escherichia coli O2:H6
0.00	4	4	S1	316401	Escherichia coli ETEC H10407
0.00	3	3	S1	941323	Escherichia coli VR50
0.00	3	3	S1	1078034	Escherichia coli O145:H28
0.00	3	3	S1	2048781	Escherichia coli O27:H7
0.00	2	2	S1	168927	Escherichia coli O111:H-
0.00	2	2	S1	1358422	Escherichia coli PCN061
0.00	2	2	S1	585034	Escherichia coli IAI1
0.00	2	2	S1	2048776	Escherichia coli O128:H27
0.00	2	2	S1	2592065	Escherichia coli O1:H42
0.00	2	2	S1	2048779	Escherichia coli O182:H21
0.00	2	2	S1	2491679	Escherichia coli O22:H8
0.00	1	1	S1	1200752	Escherichia coli NCCP15648
0.00	1	1	S1	1038927	Escherichia coli O104:H4
0.00	1	1	S1	1078021	Escherichia coli O113:H21
0.00	1	1	S1	2126982	Escherichia coli O18:H1
0.00	1	1	S1	1392858	Escherichia coli M12
0.00	1	1	S1	1311757	Escherichia coli ACN001
0.00	1	1	S1	1355100	Escherichia coli JJ1886
0.00	1	1	S1	2605620	Escherichia coli O80:H26
0.00	1	1	S1	1441627	Escherichia coli str. Sanji
0.00	1	1	S1	1401688	Escherichia coli APEC O18
0.00	1	1	S1	991919	Escherichia coli O145:NM
0.00	1	1	S1	373045	Escherichia coli O111:NM
0.00	1	1	S1	577675	Escherichia coli O91:H21
0.00	1	1	S1	585057	Escherichia coli IAI39
0.00	1	1	S1	591946	Escherichia coli LF82
0.00	1	1	S1	595495	Escherichia coli KO11FL
0.00	1	0	S1	685037	Escherichia coli O83:H1
0.00	1	1	S2	685038	Escherichia coli O83:H1 str. NRG 857C
0.00	1	1	S1	741093	Escherichia coli Xuzhou21
0.00	1	0	S1	861906	Escherichia coli O44:H18
0.00	1	1	S2	216592	Escherichia coli 042
0.00	1632	1619	S	208962	Escherichia albertii
0.00	13	13	S1	1440052	Escherichia albertii KF1
0.00	1101	1101	S	1499973	Escherichia marmotae
0.00	839	0	G1	2608889	unclassified Escherichia
0.00	839	839	S	2044467	Escherichia sp. E4742
0.00	700	605	S	564	Escherichia fergusonii
0.00	69	69	S1	585054	Escherichia fergusonii ATCC 35469
0.00	26	26	S1	981367	Escherichia fergusonii ECD227
0.01	17701	4982	G	544	Citrobacter
0.00	6233	2047	G1	1344959	Citrobacter freundii complex
0.00	1691	1644	S	546	Citrobacter freundii
0.00	47	47	S1	1333848	Citrobacter freundii CFNIH1
0.00	800	800	S	67827	Citrobacter werkmanii
0.00	551	551	S	1639133	Citrobacter portucalensis
0.00	463	463	S	2066049	Citrobacter freundii complex sp. CFNIH2
0.00	325	325	S	57706	Citrobacter braakii
0.00	141	141	S	133448	Citrobacter youngae
0.00	128	128	S	2077149	Citrobacter freundii complex sp. CFNIH9
0.00	67	67	S	2077147	Citrobacter freundii complex sp. CFNIH3
0.00	18	18	S	2077148	Citrobacter freundii complex sp. CFNIH4
0.00	2	2	S	2529121	Citrobacter sp. ABFQG
0.00	2131	209	G1	2644389	unclassified Citrobacter
0.00	651	651	S	2562449	Citrobacter sp. SNU WT2
0.00	527	527	S	2653932	Citrobacter sp. NMI7904_11
0.00	288	288	S	2546350	Citrobacter sp. LY-1
0.00	119	119	S	2697370	Citrobacter sp. LUTT5
0.00	109	109	S	1703250	Citrobacter sp. CRE-46
0.00	104	104	S	2566012	Citrobacter sp. CF971
0.00	67	67	S	1920110	Citrobacter sp. CFNIH10
0.00	47	47	S	1702170	Citrobacter sp. FDAARGOS_156
0.00	5	5	S	2019568	Citrobacter sp. 92
0.00	4	4	S	2013114	Citrobacter sp. 86
0.00	1	1	S	2576406	Citrobacter sp. TBCP-5362
0.00	1930	1930	S	67824	Citrobacter farmeri
0.00	1078	0	S	67825	Citrobacter rodentium
0.00	1078	1078	S1	637910	Citrobacter rodentium ICC168
0.00	712	222	S	35703	Citrobacter amalonaticus
0.00	490	490	S1	1261127	Citrobacter amalonaticus Y19
0.00	488	340	S	545	Citrobacter koseri
0.00	148	148	S1	290338	Citrobacter koseri ATCC BAA-895
0.00	147	147	S	1563222	Citrobacter pasteurii
0.01	17682	1444	G	590	Salmonella
0.01	15091	4997	S	28901	Salmonella enterica
0.00	7753	1318	S1	59201	Salmonella enterica subsp. enterica
0.00	2433	7	S2	594	Salmonella enterica subsp. enterica serovar Gallinarum
0.00	2426	2426	S3	685040	Salmonella enterica subsp. enterica serovar Gallinarum str. 9184
0.00	1023	991	S2	90370	Salmonella enterica subsp. enterica serovar Typhi
0.00	32	32	S3	220341	Salmonella enterica subsp. enterica serovar Typhi str. CT18
0.00	305	293	S2	90371	Salmonella enterica subsp. enterica serovar Typhimurium
0.00	7	7	S3	1454638	Salmonella enterica subsp. enterica serovar Typhimurium str. USDA-ARS-USMARC-1898
0.00	3	3	S3	718274	Salmonella enterica subsp. enterica serovar Typhimurium str. T000240
0.00	1	1	S3	1171376	Salmonella enterica subsp. enterica serovar Typhimurium str. U288
0.00	1	1	S3	85569	Salmonella enterica subsp. enterica serovar Typhimurium str. DT104
0.00	225	225	S2	1160765	Salmonella enterica subsp. enterica serovar Sanjuan
0.00	205	205	S2	149387	Salmonella enterica subsp. enterica serovar Brandenburg
0.00	161	161	S2	1151001	Salmonella enterica subsp. enterica serovar Napoli
0.00	158	153	S2	58095	Salmonella enterica subsp. enterica serovar Agona
0.00	3	3	S3	454166	Salmonella enterica subsp. enterica serovar Agona str. SL483
0.00	2	2	S3	1406860	Salmonella enterica subsp. enterica serovar Agona str. 24249
0.00	120	0	S2	1243577	Salmonella enterica subsp. enterica serovar Milwaukee
0.00	120	120	S3	1243578	Salmonella enterica subsp. enterica serovar Milwaukee str. SA19950795
0.00	97	87	S2	58096	Salmonella enterica subsp. enterica serovar Bareilly
0.00	5	5	S3	1182177	Salmonella enterica subsp. enterica serovar Bareilly str. CFSAN000752
0.00	3	3	S3	1182172	Salmonella enterica subsp. enterica serovar Bareilly str. CFSAN000661
0.00	1	1	S3	1182174	Salmonella enterica subsp. enterica serovar Bareilly str. CFSAN000669
0.00	1	1	S3	1173427	Salmonella enterica subsp. enterica serovar Bareilly str. CFSAN000189
0.00	90	38	S2	58712	Salmonella enterica subsp. enterica serovar Anatum
0.00	23	23	S3	1454586	Salmonella enterica subsp. enterica serovar Anatum str. USDA-ARS-USMARC-1736
0.00	10	10	S3	1454585	Salmonella enterica subsp. enterica serovar Anatum str. USDA-ARS-USMARC-1735
0.00	8	8	S3	1454590	Salmonella enterica subsp. enterica serovar Anatum str. USDA-ARS-USMARC-1175
0.00	6	6	S3	1454584	Salmonella enterica subsp. enterica serovar Anatum str. USDA-ARS-USMARC-1727
0.00	3	3	S3	1399029	Salmonella enterica subsp. enterica serovar Anatum str. CFSAN003961
0.00	1	1	S3	1454589	Salmonella enterica subsp. enterica serovar Anatum str. USDA-ARS-USMARC-1728
0.00	1	1	S3	1454594	Salmonella enterica subsp. enterica serovar Anatum str. USDA-ARS-USMARC-1766
0.00	85	73	S2	149539	Salmonella enterica subsp. enterica serovar Enteritidis
0.00	6	6	S3	1244111	Salmonella enterica subsp. enterica serovar Enteritidis str. EC20110357
0.00	3	3	S3	926034	Salmonella enterica subsp. enterica serovar Enteritidis str. 77-1427
0.00	2	2	S3	1244119	Salmonella enterica subsp. enterica serovar Enteritidis str. EC20110361
0.00	1	1	S3	1412553	Salmonella enterica subsp. enterica serovar Enteritidis str. EC20120697
0.00	85	0	S2	1242085	Salmonella enterica subsp. enterica serovar Macclesfield
0.00	85	85	S3	1242107	Salmonella enterica subsp. enterica serovar Macclesfield str. S-1643
0.00	75	66	S2	90105	Salmonella enterica subsp. enterica serovar Saintpaul
0.00	9	9	S3	702982	Salmonella enterica subsp. enterica serovar Saintpaul str. SARA26
0.00	63	58	S2	340188	Salmonella enterica subsp. enterica serovar Cerro
0.00	5	5	S3	1410916	Salmonella enterica subsp. enterica serovar Cerro str. CFSAN001588
0.00	60	51	S2	1243585	Salmonella enterica subsp. enterica serovar Ouakam
0.00	9	9	S3	1243586	Salmonella enterica subsp. enterica serovar Ouakam str. SA20034636
0.00	60	45	S2	611	Salmonella enterica subsp. enterica serovar Heidelberg
0.00	12	12	S3	1124936	Salmonella enterica subsp. enterica serovar Heidelberg str. 41578
0.00	3	3	S3	1160717	Salmonella enterica subsp. enterica serovar Heidelberg str. B182
0.00	51	10	S2	108619	Salmonella enterica subsp. enterica serovar Newport
0.00	15	15	S3	997339	Salmonella enterica subsp. enterica serovar Newport str. WA_14882
0.00	8	8	S3	1454614	Salmonella enterica subsp. enterica serovar Newport str. CDC 2012K-0938
0.00	6	6	S3	1454627	Salmonella enterica subsp. enterica serovar Newport str. CDC 2010K-2159
0.00	3	3	S3	1454625	Salmonella enterica subsp. enterica serovar Newport str. CDC 2009K-1331
0.00	3	3	S3	877468	Salmonella enterica subsp. enterica serovar Newport str. USMARC-S3124.1
0.00	3	3	S3	930778	Salmonella enterica subsp. enterica serovar Newport str. Levine 1
0.00	2	2	S3	1454622	Salmonella enterica subsp. enterica serovar Newport str. USDA-ARS-USMARC-1929
0.00	1	1	S3	930779	Salmonella enterica subsp. enterica serovar Newport str. Levine 15
0.00	46	5	S2	115981	Salmonella enterica subsp. enterica serovar Montevideo
0.00	17	17	S3	1454607	Salmonella enterica subsp. enterica serovar Montevideo str. CDC 07-0954
0.00	7	7	S3	1454610	Salmonella enterica subsp. enterica serovar Montevideo str. CDC 2011K-1674
0.00	7	7	S3	1454611	Salmonella enterica subsp. enterica serovar Montevideo str. CDC 2012K-1544
0.00	5	5	S3	1454601	Salmonella enterica subsp. enterica serovar Montevideo str. USDA-ARS-USMARC-1913
0.00	5	5	S3	1454604	Salmonella enterica subsp. enterica serovar Montevideo str. USDA-ARS-USMARC-1904
0.00	46	46	S2	58101	Salmonella enterica subsp. enterica serovar Waycross
0.00	45	41	S2	913070	Salmonella enterica subsp. enterica serovar Gaminara
0.00	4	4	S3	1242094	Salmonella enterica subsp. enterica serovar Gaminara str. SA20063285
0.00	45	45	S2	570935	Salmonella enterica subsp. enterica serovar Pomona
0.00	44	43	S2	54388	Salmonella enterica subsp. enterica serovar Paratyphi A
0.00	1	1	S3	295319	Salmonella enterica subsp. enterica serovar Paratyphi A str. ATCC 9150
0.00	44	0	S2	181798	Salmonella enterica subsp. enterica serovar Sloterdijk
0.00	44	44	S3	938141	Salmonella enterica subsp. enterica serovar Sloterdijk str. ATCC 15791
0.00	37	37	S2	596	Salmonella enterica subsp. enterica serovar Muenchen
0.00	36	34	S2	70803	Salmonella enterica subsp. enterica serovar Minnesota
0.00	2	2	S3	1124956	Salmonella enterica subsp. enterica serovar Minnesota str. ATCC 49284
0.00	33	0	S2	598	Salmonella enterica subsp. enterica serovar Rubislaw
0.00	33	33	S3	938143	Salmonella enterica subsp. enterica serovar Rubislaw str. ATCC 10717
0.00	29	0	S2	913085	Salmonella enterica subsp. enterica serovar Wandsworth
0.00	29	29	S3	1243595	Salmonella enterica subsp. enterica serovar Wandsworth str. SA20092095
0.00	29	22	S2	595	Salmonella enterica subsp. enterica serovar Infantis
0.00	7	7	S3	596155	Salmonella enterica subsp. enterica serovar Infantis str. SARB27
0.00	28	0	S2	1242079	Salmonella enterica subsp. enterica serovar Apapa
0.00	28	28	S3	1242088	Salmonella enterica subsp. enterica serovar Apapa str. SA20060561
0.00	28	16	S2	363569	Salmonella enterica subsp. enterica serovar Javiana
0.00	12	12	S3	1267753	Salmonella enterica subsp. enterica serovar Javiana str. CFSAN001992
0.00	27	25	S2	286782	Salmonella enterica subsp. enterica serovar Stanleyville
0.00	2	2	S3	1194159	Salmonella enterica subsp. enterica serovar Stanleyville str. CFSAN000624
0.00	27	0	S2	192954	Salmonella enterica subsp. enterica serovar Mbandaka
0.00	27	27	S3	984237	Salmonella enterica subsp. enterica serovar Mbandaka str. ATCC 51958
0.00	26	0	S2	1242080	Salmonella enterica subsp. enterica serovar Djakarta
0.00	26	26	S3	1242091	Salmonella enterica subsp. enterica serovar Djakarta str. S-1087
0.00	23	23	S2	2511819	Salmonella enterica subsp. enterica serovar Brancaster
0.00	23	0	S2	1243583	Salmonella enterica subsp. enterica serovar Onderstepoort
0.00	23	23	S3	1243584	Salmonella enterica subsp. enterica serovar Onderstepoort str. SA20060086
0.00	23	23	S2	2564436	Salmonella enterica subsp. enterica serovar Florida
0.00	22	1	S2	436295	Salmonella enterica subsp. enterica serovar Poona
0.00	21	21	S3	1124962	Salmonella enterica subsp. enterica serovar Poona str. ATCC BAA-1673
0.00	21	19	S2	605	Salmonella enterica subsp. enterica serovar Pullorum
0.00	2	2	S3	1298917	Salmonella enterica subsp. enterica serovar Pullorum str. S06004
0.00	21	21	S2	211968	Salmonella enterica subsp. enterica serovar Albany
0.00	20	20	S2	149388	Salmonella enterica subsp. enterica serovar Mikawasima
0.00	19	0	S2	1242081	Salmonella enterica subsp. enterica serovar Hillingdon
0.00	19	19	S3	1242096	Salmonella enterica subsp. enterica serovar Hillingdon str. N1529-D3
0.00	19	18	S2	28150	Salmonella enterica subsp. enterica serovar Senftenberg
0.00	1	1	S3	1399047	Salmonella enterica subsp. enterica serovar Senftenberg str. CFSAN004025
0.00	18	18	S2	179997	Salmonella enterica subsp. enterica serovar Havana
0.00	17	17	S2	28144	Salmonella enterica subsp. enterica serovar Derby
0.00	17	17	S2	600	Salmonella enterica subsp. enterica serovar Thompson
0.00	16	16	S2	260367	Salmonella enterica subsp. enterica serovar Aberdeen
0.00	16	16	S2	1962641	Salmonella enterica subsp. enterica serovar Birkenhead
0.00	15	0	S2	913074	Salmonella enterica subsp. enterica serovar Inverness
0.00	15	15	S3	941187	Salmonella enterica subsp. enterica serovar Inverness str. ATCC 10720
0.00	14	14	S2	46626	Salmonella enterica subsp. enterica serovar Give
0.00	13	13	S2	2564310	Salmonella enterica subsp. enterica serovar Carmel
0.00	12	12	S2	192953	Salmonella enterica subsp. enterica serovar Stanley
0.00	12	12	S2	604	Salmonella enterica subsp. enterica serovar Gallinarum/pullorum
0.00	12	12	S2	260678	Salmonella enterica subsp. enterica serovar Goldcoast
0.00	12	8	S2	134047	Salmonella enterica subsp. enterica serovar Bredeney
0.00	4	4	S3	1194154	Salmonella enterica subsp. enterica serovar Bredeney str. CFSAN001080
0.00	11	0	S2	1242084	Salmonella enterica subsp. enterica serovar Krefeld
0.00	11	11	S3	1242106	Salmonella enterica subsp. enterica serovar Krefeld str. SA20030536
0.00	11	11	S2	593905	Salmonella enterica subsp. enterica serovar Corvallis
0.00	11	11	S2	2583588	Salmonella enterica subsp. enterica serovar 1,4,[5],12:i:-
0.00	11	0	S2	57045	Salmonella enterica subsp. enterica serovar Paratyphi B
0.00	6	6	S3	224729	Salmonella enterica subsp. enterica serovar Java
0.00	5	5	S3	1016998	Salmonella enterica subsp. enterica serovar Paratyphi B str. SPB7
0.00	10	0	S2	260368	Salmonella enterica subsp. enterica serovar Bergen
0.00	10	10	S3	1240708	Salmonella enterica subsp. enterica serovar Bergen str. ST350
0.00	10	8	S2	340190	Salmonella enterica subsp. enterica serovar Schwarzengrund
0.00	2	2	S3	439843	Salmonella enterica subsp. enterica serovar Schwarzengrund str. CVM19633
0.00	10	10	S2	1077085	Salmonella enterica subsp. enterica serovar Fresno
0.00	10	1	S2	82689	Salmonella enterica subsp. enterica serovar Muenster
0.00	9	9	S3	1124958	Salmonella enterica subsp. enterica serovar Muenster str. 0315
0.00	10	10	S2	149391	Salmonella enterica subsp. enterica serovar Braenderup
0.00	9	0	S2	28147	Salmonella enterica subsp. enterica serovar Oranienburg
0.00	9	9	S3	997333	Salmonella enterica subsp. enterica serovar Oranienburg str. 0250
0.00	9	2	S2	119912	Salmonella enterica subsp. enterica serovar Choleraesuis
0.00	4	4	S3	938142	Salmonella enterica subsp. enterica serovar Choleraesuis str. ATCC 10708
0.00	3	3	S3	321314	Salmonella enterica subsp. enterica serovar Choleraesuis str. SC-B67
0.00	7	2	S2	192955	Salmonella enterica subsp. enterica serovar Kentucky
0.00	5	5	S3	1242102	Salmonella enterica subsp. enterica serovar Kentucky str. SA20030505
0.00	7	7	S2	57743	Salmonella enterica subsp. enterica serovar Weltevreden
0.00	5	0	S2	1243590	Salmonella enterica subsp. enterica serovar Quebec
0.00	5	5	S3	1243591	Salmonella enterica subsp. enterica serovar Quebec str. S-1267
0.00	5	0	S2	1151172	Salmonella enterica subsp. enterica serovar Abaetetuba
0.00	5	5	S3	1208611	Salmonella enterica subsp. enterica serovar Abaetetuba str. ATCC 35640
0.00	5	0	S2	1242078	Salmonella enterica subsp. enterica serovar Antsalova
0.00	5	5	S3	1242087	Salmonella enterica subsp. enterica serovar Antsalova str. S01-0511
0.00	5	5	S2	57741	Salmonella enterica subsp. enterica serovar Blockley
0.00	5	0	S2	57046	Salmonella enterica subsp. enterica serovar Paratyphi C
0.00	5	5	S3	476213	Salmonella enterica subsp. enterica serovar Paratyphi C str. RKS4594
0.00	5	0	S2	486994	Salmonella enterica subsp. enterica serovar Hvittingfoss
0.00	5	5	S3	1242097	Salmonella enterica subsp. enterica serovar Hvittingfoss str. SA20014981
0.00	5	5	S2	2024273	Salmonella enterica subsp. enterica serovar Sundsvall
0.00	4	0	S2	189201	Salmonella enterica subsp. enterica serovar Cubana
0.00	4	4	S3	1271863	Salmonella enterica subsp. enterica serovar Cubana str. CFSAN002050
0.00	4	4	S2	2579247	Salmonella enterica subsp. enterica serovar Rough O:-:-
0.00	4	4	S2	117541	Salmonella enterica subsp. enterica serovar Ohio
0.00	4	4	S2	340189	Salmonella enterica subsp. enterica serovar Manhattan
0.00	4	2	S2	98360	Salmonella enterica subsp. enterica serovar Dublin
0.00	1	1	S3	687860	Salmonella enterica subsp. enterica serovar Dublin str. ATCC 39184
0.00	1	1	S3	909945	Salmonella enterica subsp. enterica serovar Dublin str. SD3246
0.00	3	3	S2	28142	Salmonella enterica subsp. enterica serovar Berta
0.00	3	0	S2	915158	Salmonella enterica subsp. enterica serovar Manchester
0.00	3	3	S3	1242108	Salmonella enterica subsp. enterica serovar Manchester str. ST278
0.00	3	0	S2	913076	Salmonella enterica subsp. enterica serovar Johannesburg
0.00	3	3	S3	1242101	Salmonella enterica subsp. enterica serovar Johannesburg str. ST203
0.00	3	0	S2	149386	Salmonella enterica subsp. enterica serovar Chester
0.00	3	3	S3	941190	Salmonella enterica subsp. enterica serovar Chester str. ATCC 11997
0.00	2	2	S2	143221	Salmonella enterica subsp. enterica serovar Tennessee
0.00	2	2	S2	149385	Salmonella enterica subsp. enterica serovar Hadar
0.00	2	0	S2	1160741	Salmonella enterica subsp. enterica serovar Crossness
0.00	2	2	S3	1242090	Salmonella enterica subsp. enterica serovar Crossness str. 1422-74
0.00	1	1	S2	286783	Salmonella enterica subsp. enterica serovar Indiana
0.00	1	0	S2	28146	Salmonella enterica subsp. enterica serovar Moscow
0.00	1	1	S3	1243579	Salmonella enterica subsp. enterica serovar Moscow str. S-1843
0.00	1	0	S2	55400	Salmonella enterica subsp. enterica serovar Borreze
0.00	1	1	S3	1242089	Salmonella enterica subsp. enterica serovar Borreze str. SA20041063
0.00	1	1	S2	48409	Salmonella enterica subsp. enterica serovar Virchow
0.00	1	0	S2	1243599	Salmonella enterica subsp. enterica serovar Yovokome
0.00	1	1	S3	1243600	Salmonella enterica subsp. enterica serovar Yovokome str. S-1850
0.00	1434	1012	S1	59202	Salmonella enterica subsp. salamae
0.00	265	0	S2	1243601	Salmonella enterica subsp. salamae serovar 55:k:z39
0.00	265	265	S3	1243602	Salmonella enterica subsp. salamae serovar 55:k:z39 str. 1315K
0.00	57	57	S2	297361	Salmonella enterica subsp. salamae serovar Greenside
0.00	46	46	S2	1710356	Salmonella enterica subsp. salamae serovar 57:z29:z42
0.00	40	40	S2	2500152	Salmonella enterica subsp. salamae serovar 42:r:-
0.00	14	14	S2	2577863	Salmonella enterica subsp. salamae serovar 56:z10:e,n,x
0.00	398	275	S1	59203	Salmonella enterica subsp. arizonae
0.00	43	43	S2	41514	Salmonella enterica subsp. arizonae serovar 62:z4,z23:-
0.00	40	0	S2	41515	Salmonella enterica subsp. arizonae serovar 62:z36:-
0.00	40	40	S3	1386967	Salmonella enterica subsp. arizonae serovar 62:z36:- str. RKS2983
0.00	40	40	S2	1243607	Salmonella enterica subsp. arizonae serovar 63:g,z51:-
0.00	314	175	S1	59204	Salmonella enterica subsp. diarizonae
0.00	63	63	S2	1192842	Salmonella enterica subsp. diarizonae serovar 48:i:z
0.00	44	0	S2	1243611	Salmonella enterica subsp. diarizonae serovar 50:k:z
0.00	44	44	S3	1243612	Salmonella enterica subsp. diarizonae serovar 50:k:z str. MZ0080
0.00	32	0	S2	1243615	Salmonella enterica subsp. diarizonae serovar 65:c:z
0.00	32	32	S3	1243616	Salmonella enterica subsp. diarizonae serovar 65:c:z str. SA20044251
0.00	195	141	S1	59205	Salmonella enterica subsp. houtenae
0.00	20	20	S2	1299291	Salmonella enterica subsp. houtenae str. CFSAN000552
0.00	17	17	S2	58100	Salmonella enterica subsp. houtenae serovar Houten
0.00	17	17	S2	523831	Salmonella enterica subsp. houtenae str. ATCC BAA-1581
0.00	1124	710	S	54736	Salmonella bongori
0.00	251	251	S1	1197719	Salmonella bongori N268-08
0.00	162	0	S1	41527	Salmonella bongori serovar 48:z41:--
0.00	162	162	S2	1382510	Salmonella bongori serovar 48:z41:-- str. RKS3044
0.00	1	1	S1	1299282	Salmonella bongori CFSAN000510
0.00	23	0	G1	2614656	unclassified Salmonella
0.00	21	21	S	2686305	Salmonella sp. S13
0.00	2	2	S	2500542	Salmonella sp. SSDFZ54
0.00	7648	1680	G	83654	Leclercia
0.00	3657	1003	G1	2627398	unclassified Leclercia
0.00	1566	1566	S	2681308	Leclercia sp. 119287
0.00	288	288	S	2282309	Leclercia sp. W17
0.00	205	205	S	2681307	Leclercia sp. J807
0.00	187	187	S	2282310	Leclercia sp. W6
0.00	168	168	S	1920116	Leclercia sp. LSNIH3
0.00	143	143	S	2681309	Leclercia sp. 1106151
0.00	97	97	S	1920114	Leclercia sp. LSNIH1
0.00	2311	2311	S	83655	Leclercia adecarboxylata
0.00	5866	1870	G	160674	Raoultella
0.00	1304	1224	S	54291	Raoultella ornithinolytica
0.00	80	80	S1	1286170	Raoultella ornithinolytica B6
0.00	1177	1177	S	575	Raoultella planticola
0.00	658	658	S	577	Raoultella terrigena
0.00	614	614	S	1259973	Raoultella electrica
0.00	243	0	G1	2627600	unclassified Raoultella
0.00	220	220	S	2583577	Raoultella sp. NCTC 9189
0.00	23	23	S	2259647	Raoultella sp. X13
0.00	5674	1550	G	1330547	Kosakonia
0.00	1086	804	S	208223	Kosakonia cowanii
0.00	282	282	S1	1300165	Kosakonia cowanii JCM 10956 = DSM 18146
0.00	890	890	S	551989	Kosakonia arachidis
0.00	827	624	S	1158459	Kosakonia sacchari
0.00	203	203	S1	1235834	Kosakonia sacchari SP1
0.00	577	577	S	497725	Kosakonia oryzae
0.00	389	271	S	283686	Kosakonia radicincitans
0.00	118	118	S1	1177180	Kosakonia radicincitans DSM 16656
0.00	355	0	G1	2632876	unclassified Kosakonia
0.00	355	355	S	2492396	Kosakonia sp. CCTCC M2018092
0.00	5603	987	G	413496	Cronobacter
0.00	1077	804	S	28141	Cronobacter sakazakii
0.00	153	153	S1	290339	Cronobacter sakazakii ATCC BAA-894
0.00	115	115	S1	1138308	Cronobacter sakazakii ES15
0.00	5	5	S1	956149	Cronobacter sakazakii SP291
0.00	919	0	S	413501	Cronobacter muytjensii
0.00	919	919	S1	1159613	Cronobacter muytjensii ATCC 51329
0.00	742	0	S	413497	Cronobacter dublinensis
0.00	742	0	S1	413498	Cronobacter dublinensis subsp. dublinensis
0.00	742	742	S2	1159554	Cronobacter dublinensis subsp. dublinensis LMG 23823
0.00	692	0	S	1163710	Cronobacter condimenti
0.00	692	692	S1	1073999	Cronobacter condimenti 1330
0.00	476	0	S	535744	Cronobacter universalis
0.00	476	476	S1	1074000	Cronobacter universalis NCTC 9529
0.00	434	0	S	413502	Cronobacter turicensis
0.00	434	434	S1	693216	Cronobacter turicensis z3032
0.00	276	249	S	413503	Cronobacter malonaticus
0.00	27	27	S1	1159491	Cronobacter malonaticus LMG 23826
0.00	3567	155	G	158483	Cedecea
0.00	2684	2684	S	158822	Cedecea neteri
0.00	728	728	S	158823	Cedecea lapagei
0.00	3028	9	G	1330546	Pluralibacter
0.00	1790	1790	S	61647	Pluralibacter gergoviae
0.00	1229	1017	S	1334193	[Enterobacter] lignolyticus
0.00	212	212	S1	701347	[Enterobacter] lignolyticus SCF1
0.00	2608	52	G	1330545	Lelliottia
0.00	1100	1100	S	61646	Lelliottia amnigena
0.00	744	0	G1	2642424	unclassified Lelliottia
0.00	744	744	S	2153385	Lelliottia sp. WB101
0.00	511	511	S	1907578	Lelliottia jeotgali
0.00	201	201	S	69220	Lelliottia nimipressuralis
0.00	2523	0	G	579	Kluyvera
0.00	2523	2523	S	61648	Kluyvera intermedia
0.00	2045	221	G	620	Shigella
0.00	560	552	S	622	Shigella dysenteriae
0.00	7	7	S1	754093	Shigella dysenteriae 1617
0.00	1	1	S1	300267	Shigella dysenteriae Sd197
0.00	554	552	S	621	Shigella boydii
0.00	2	2	S1	300268	Shigella boydii Sb227
0.00	425	371	S	623	Shigella flexneri
0.00	22	22	S1	1282357	Shigella flexneri 2003036
0.00	15	15	S1	1617964	Shigella flexneri 4c
0.00	8	8	S1	591020	Shigella flexneri 2002017
0.00	3	1	S1	42897	Shigella flexneri 2a
0.00	2	2	S2	198214	Shigella flexneri 2a str. 301
0.00	3	3	S1	374923	Shigella flexneri 1a
0.00	2	2	S1	424720	Shigella flexneri Y
0.00	1	0	S1	373383	Shigella flexneri 5
0.00	1	1	S2	373384	Shigella flexneri 5 str. 8401
0.00	285	284	S	624	Shigella sonnei
0.00	1	1	S1	216599	Shigella sonnei 53G
0.00	1989	41	G	401618	Candidatus Riesia
0.00	1038	1036	S	401619	Candidatus Riesia pediculicola
0.00	2	2	S1	515618	Candidatus Riesia pediculicola USDA
0.00	910	910	S	428411	Candidatus Riesia pediculischaeffi
0.00	1881	0	G	929812	Gibbsiella
0.00	1881	1881	S	929813	Gibbsiella quercinecans
0.00	1833	0	G	409304	Candidatus Ishikawaella
0.00	1833	0	S	168169	Candidatus Ishikawaella capsulata
0.00	1833	1833	S1	476281	Candidatus Ishikawaella capsulata Mpkobe
0.00	1479	0	G	2172100	Limnobaculum
0.00	1479	1479	S	2172103	Limnobaculum parvum
0.00	1193	0	G	82976	Buttiauxella
0.00	1193	0	G1	2634062	unclassified Buttiauxella
0.00	1193	1193	S	2479367	Buttiauxella sp. 3AFRM03
0.00	1102	0	G	2055880	Pseudescherichia
0.00	1102	1102	S	566	Pseudescherichia vulneris
0.00	1036	0	G	1903434	Atlantibacter
0.00	1036	1036	S	565	Atlantibacter hermannii
0.00	1001	0	G	1780190	Izhakiella
0.00	1001	0	G1	2635528	unclassified Izhakiella
0.00	1001	1001	S	2579935	Izhakiella sp. KSNA2
0.00	708	0	G	1335483	Shimwellia
0.00	708	708	S	563	Shimwellia blattae
0.00	476	0	G	1048757	Candidatus Moranella
0.00	476	474	S	1048758	Candidatus Moranella endobia
0.00	1	1	S1	903503	Candidatus Moranella endobia PCIT
0.00	1	1	S1	1234603	Candidatus Moranella endobia PCVAL
0.00	123	0	G	2055876	Metakosakonia
0.00	123	0	G1	2639707	unclassified Metakosakonia
0.00	123	123	S	2487150	Metakosakonia sp. MRY16-398
0.06	128289	1370	F	1903409	Erwiniaceae
0.03	67518	0	G	32199	Buchnera
0.03	67518	11549	S	9	Buchnera aphidicola
0.00	1912	0	S1	135842	Buchnera aphidicola (Baizongia pistaciae)
0.00	1912	1912	S2	224915	Buchnera aphidicola str. Bp (Baizongia pistaciae)
0.00	1892	1892	S1	1315998	Buchnera aphidicola (Thelaxes californica)
0.00	1890	1890	S1	557993	Buchnera aphidicola (Brachycaudus cardui)
0.00	1591	1591	S1	1265350	Buchnera aphidicola (Aphis glycines)
0.00	1540	1540	S1	118103	Buchnera aphidicola (Melaphis rhois)
0.00	1529	1529	S1	98804	Buchnera aphidicola (Tuberolachnus salignus)
0.00	1507	1507	S1	1241865	Buchnera aphidicola (Macrosiphoniella sanborni)
0.00	1464	1464	S1	2173854	Buchnera aphidicola (Melanaphis sacchari)
0.00	1444	1444	S1	1241869	Buchnera aphidicola (Muscaphis stroyani)
0.00	1429	1268	S1	118099	Buchnera aphidicola (Acyrthosiphon pisum)
0.00	142	142	S2	107806	Buchnera aphidicola str. APS (Acyrthosiphon pisum)
0.00	9	9	S2	713602	Buchnera aphidicola str. TLW03 (Acyrthosiphon pisum)
0.00	5	5	S2	713601	Buchnera aphidicola str. JF99 (Acyrthosiphon pisum)
0.00	3	3	S2	713603	Buchnera aphidicola str. LL01 (Acyrthosiphon pisum)
0.00	2	2	S2	561501	Buchnera aphidicola str. Tuc7 (Acyrthosiphon pisum)
0.00	1422	1422	S1	1241836	Buchnera aphidicola (Artemisaphis artemisicola)
0.00	1416	1416	S1	1241860	Buchnera aphidicola (Hyperomyzus lactucae)
0.00	1378	1378	S1	2315802	Buchnera aphidicola (Aphis helianthi)
0.00	1260	1260	S1	1241833	Buchnera aphidicola (Anoecia oenotherae)
0.00	1255	1255	S1	118110	Buchnera aphidicola (Schlechtendalia chinensis)
0.00	1244	1244	S1	118101	Buchnera aphidicola (Diuraphis noxia)
0.00	1187	1187	S1	2495405	Buchnera aphidicola (Nipponaphis monzeni)
0.00	1183	1183	S1	1241835	Buchnera aphidicola (Aphis nerii)
0.00	1163	1163	S1	1241884	Buchnera aphidicola (Therioaphis trifolii)
0.00	1157	1157	S1	261317	Buchnera aphidicola (Cinara tujafilina)
0.00	1157	1157	S1	1241859	Buchnera aphidicola (Hyadaphis tataricae)
0.00	1141	1137	S1	98795	Buchnera aphidicola (Myzus persicae)
0.00	3	3	S2	1009859	Buchnera aphidicola str. F009 (Myzus persicae)
0.00	1	1	S2	1009858	Buchnera aphidicola str. G002 (Myzus persicae)
0.00	1067	1067	S1	1258543	Buchnera aphidicola (Lipaphis pseudobrassicae)
0.00	1048	0	S1	668607	Buchnera aphidicola (Acyrthosiphon kondoi)
0.00	1048	1048	S2	1005090	Buchnera aphidicola str. Ak (Acyrthosiphon kondoi)
0.00	1047	1047	S1	118109	Buchnera aphidicola (Rhopalosiphum maidis)
0.00	1041	0	S1	118117	Buchnera aphidicola (Uroleucon ambrosiae)
0.00	1041	1041	S2	1005057	Buchnera aphidicola str. Ua (Uroleucon ambrosiae)
0.00	1019	1019	S1	2315800	Buchnera aphidicola (Stegophylla sp.)
0.00	1014	1014	S1	1241878	Buchnera aphidicola (Sarucallis kahawaluokalani)
0.00	1002	1002	S1	1660043	Buchnera aphidicola (Cinara piceae)
0.00	1002	1002	S1	1878935	Buchnera aphidicola (Cinara confinis)
0.00	980	980	S1	911343	Buchnera aphidicola (Brevicoryne brassicae)
0.00	959	959	S1	2518977	Buchnera aphidicola (Cinara laricifoliae)
0.00	951	951	S1	571428	Buchnera aphidicola (Sitobion avenae)
0.00	909	909	S1	98793	Buchnera aphidicola (Rhopalosiphum padi)
0.00	898	898	S1	2315801	Buchnera aphidicola (Macrosiphum gaurae)
0.00	881	881	S1	466616	Buchnera aphidicola (Aphis craccivora)
0.00	874	874	S1	98794	Buchnera aphidicola (Schizaphis graminum)
0.00	870	0	S1	261318	Buchnera aphidicola (Cinara cedri)
0.00	870	870	S2	372461	Buchnera aphidicola BCc
0.00	841	841	S1	2518976	Buchnera aphidicola (Cinara kochiana kochiana)
0.00	826	826	S1	1921549	Buchnera aphidicola (Cinara strobi)
0.00	816	816	S1	2518974	Buchnera aphidicola (Cinara curtihirsuta)
0.00	808	808	S1	1660040	Buchnera aphidicola (Cinara cuneomaculata)
0.00	798	798	S1	571430	Buchnera aphidicola (Aphis fabae)
0.00	746	746	S1	98785	Buchnera aphidicola (Aphis gossypii)
0.00	708	708	S1	1241834	Buchnera aphidicola (Aphis nasturtii)
0.00	684	684	S1	2518979	Buchnera aphidicola (Cinara splendens)
0.00	651	651	S1	2518980	Buchnera aphidicola (Cinara cf. splendens/pseudotsugae 3390)
0.00	651	651	S1	1241832	Buchnera aphidicola (Acyrthosiphon lactucae)
0.00	622	622	S1	655384	Buchnera aphidicola (Cinara pseudotaxifoliae)
0.00	621	621	S1	2518975	Buchnera aphidicola (Cinara curvipes)
0.00	474	474	S1	1507522	Buchnera aphidicola (Macrosiphum euphorbiae)
0.01	25637	1499	G	551	Erwinia
0.01	11889	11889	S	1922217	Candidatus Erwinia haradaeae
0.00	6998	0	G1	2622719	unclassified Erwinia
0.00	3989	3989	S	2547962	Erwinia sp. QL-Z3
0.00	2230	2230	S	215689	Erwinia sp. Ejp617
0.00	779	779	S	2681984	Erwinia sp. J780
0.00	1167	1167	S	1619313	Erwinia gerundensis
0.00	1058	1058	S	55211	Erwinia persicina
0.00	972	0	S	338565	Erwinia tasmaniensis
0.00	972	972	S1	465817	Erwinia tasmaniensis Et1/99
0.00	814	814	S	79967	Erwinia pyrifoliae
0.00	702	675	S	552	Erwinia amylovora
0.00	23	23	S1	1407064	Erwinia amylovora LA637
0.00	4	4	S1	716540	Erwinia amylovora ATCC 49946
0.00	538	288	S	182337	Erwinia billingiae
0.00	250	250	S1	634500	Erwinia billingiae Eb661
0.01	22942	1255	G	53335	Pantoea
0.00	5445	13	G1	2630326	unclassified Pantoea
0.00	1209	1209	S	592316	Pantoea sp. At-9b
0.00	1193	1193	S	2490851	Pantoea sp. CCBC3-3-1
0.00	1125	1125	S	1484158	Pantoea sp. PSNIH1
0.00	967	967	S	2479547	Pantoea sp. 201603H
0.00	938	938	S	2575375	Pantoea sp. SO10
0.00	3142	2988	S	470934	Pantoea vagans
0.00	154	154	S1	712898	Pantoea vagans C9-1
0.00	3112	0	G1	1654067	Pantoea agglomerans group
0.00	3112	3112	S	549	Pantoea agglomerans
0.00	2528	2528	S	1235990	Candidatus Pantoea carbekii
0.00	2442	2049	S	553	Pantoea ananatis
0.00	285	285	S1	1123863	Pantoea ananatis LMG 5342
0.00	40	40	S1	932677	Pantoea ananatis AJ13355
0.00	38	38	S1	1095774	Pantoea ananatis PA13
0.00	30	30	S1	706191	Pantoea ananatis LMG 20103
0.00	1961	1961	S	59814	Pantoea dispersa
0.00	1053	1053	S	1076550	Pantoea rwandensis
0.00	1000	0	S	66269	Pantoea stewartii
0.00	1000	0	S1	66271	Pantoea stewartii subsp. stewartii
0.00	1000	1000	S2	660596	Pantoea stewartii subsp. stewartii DC283
0.00	852	852	S	1891675	Pantoea alhagi
0.00	152	152	S	470933	Pantoea eucalypti
0.00	4439	356	G	2100764	Mixta
0.00	1054	1054	S	665914	Mixta gaviniae
0.00	1031	1031	S	665913	Mixta calida
0.00	1024	1024	S	1458355	Mixta theicola
0.00	974	974	S	1615494	Mixta intestinalis
0.00	3803	0	G	51228	Wigglesworthia
0.00	3803	21	S	51229	Wigglesworthia glossinidia
0.00	2131	2131	S1	36870	Wigglesworthia glossinidia endosymbiont of Glossina brevipalpis
0.00	1651	0	S1	36868	Wigglesworthia glossinidia endosymbiont of Glossina morsitans
0.00	1651	1651	S2	1142511	Wigglesworthia glossinidia endosymbiont of Glossina morsitans morsitans (Yale colony)
0.00	2580	18	G	82986	Tatumella
0.00	1023	1023	S	53336	Tatumella citrea
0.00	782	0	G1	2649542	unclassified Tatumella
0.00	782	782	S	2487345	Tatumella sp. TA1
0.00	757	757	S	82987	Tatumella ptyseos
0.04	88064	364	F	1903411	Yersiniaceae
0.02	41518	11055	G	613	Serratia
0.01	12821	12277	S	615	Serratia marcescens
0.00	391	0	S1	211759	Serratia marcescens subsp. marcescens
0.00	314	314	S2	273526	Serratia marcescens subsp. marcescens Db11
0.00	77	77	S2	911022	Serratia marcescens subsp. marcescens ATCC 13880
0.00	92	92	S1	1334564	Serratia marcescens SM39
0.00	55	55	S1	435998	Serratia marcescens WW4
0.00	6	6	S1	1401254	Serratia marcescens SMB2099
0.00	4161	43	G1	2647522	unclassified Serratia
0.00	1134	1134	S	104623	Serratia sp. ATCC 39006
0.00	493	493	S	2597702	Serratia sp. KUDC3025
0.00	483	483	S	1759437	Serratia sp. YD25
0.00	399	399	S	2448483	Serratia sp. 3ACOL1
0.00	371	371	S	2420306	Serratia sp. FDAARGOS_506
0.00	335	335	S	2033438	Serratia sp. MYb239
0.00	312	312	S	671990	Serratia sp. FGI94
0.00	177	177	S	2447890	Serratia sp. 1D1416
0.00	176	176	S	2482769	Serratia sp. P2ACOL2
0.00	79	79	S	1327989	Serratia sp. FS14
0.00	56	56	S	488142	Serratia sp. SCBI
0.00	51	51	S	1758196	Serratia sp. SSNIH1
0.00	37	37	S	2485839	Serratia sp. LS-1
0.00	15	15	S	1938820	Serratia sp. JKS000199
0.00	3555	1407	S	138074	Serratia symbiotica
0.00	2148	2148	S1	568817	Serratia symbiotica str. 'Cinara cedri'
0.00	2420	1666	S	82996	Serratia plymuthica
0.00	394	394	S1	1154756	Serratia plymuthica PRI-2C
0.00	189	189	S1	682634	Serratia plymuthica 4Rx13
0.00	145	145	S1	1006598	Serratia plymuthica RVH1
0.00	26	26	S1	1348660	Serratia plymuthica S13
0.00	1727	1727	S	47917	Serratia fonticola
0.00	1630	1549	S	614	Serratia liquefaciens
0.00	81	81	S1	1346614	Serratia liquefaciens ATCC 27592
0.00	1584	1584	S	61652	Serratia rubidaea
0.00	1323	1323	S	618	Serratia odorifera
0.00	759	584	S	28151	Serratia proteamaculans
0.00	175	175	S1	399741	Serratia proteamaculans 568
0.00	371	371	S	137545	Serratia quinivorans
0.00	112	112	S	61651	Serratia ficaria
0.01	28749	4662	G	629	Yersinia
0.00	8157	2504	G1	1649845	Yersinia pseudotuberculosis complex
0.00	2889	2623	S	633	Yersinia pseudotuberculosis
0.00	176	176	S1	349747	Yersinia pseudotuberculosis IP 31758
0.00	48	48	S1	273123	Yersinia pseudotuberculosis IP 32953
0.00	39	0	S1	109458	Yersinia pseudotuberculosis (type O:1b)
0.00	39	39	S2	748672	Yersinia pseudotuberculosis str. PA3606
0.00	3	3	S1	502801	Yersinia pseudotuberculosis PB1/+
0.00	2010	2010	S	367190	Yersinia similis
0.00	754	467	S	632	Yersinia pestis
0.00	129	0	S1	385964	Yersinia pestis subsp. pestis
0.00	129	129	S2	1234662	Yersinia pestis subsp. pestis bv. Medievalis
0.00	92	92	S1	349746	Yersinia pestis Angola
0.00	39	39	S1	637386	Yersinia pestis Z176003
0.00	12	12	S1	360102	Yersinia pestis Antiqua
0.00	7	7	S1	1345705	Yersinia pestis 1522
0.00	3	3	S1	1035377	Yersinia pestis A1122
0.00	2	2	S1	1345702	Yersinia pestis 2944
0.00	1	1	S1	214092	Yersinia pestis CO92
0.00	1	1	S1	386656	Yersinia pestis Pestoides F
0.00	1	1	S1	637382	Yersinia pestis D106004
0.00	2991	2703	S	630	Yersinia enterocolitica
0.00	248	0	S1	34053	Yersinia enterocolitica (type O:5)
0.00	248	248	S2	1262462	Yersinia enterocolitica (type O:5) str. YE53/03
0.00	33	24	S1	150053	Yersinia enterocolitica subsp. palearctica
0.00	8	8	S2	994476	Yersinia enterocolitica subsp. palearctica 105.5R(r)
0.00	1	1	S2	930944	Yersinia enterocolitica subsp. palearctica Y11
0.00	7	7	S1	150052	Yersinia enterocolitica subsp. enterocolitica
0.00	2880	0	G1	2653513	unclassified Yersinia
0.00	1655	1655	S	2607663	Yersinia sp. NCTC 14382
0.00	1225	1225	S	1179669	Yersinia sp. KBS0713
0.00	2025	2025	S	29486	Yersinia ruckeri
0.00	1342	1333	S	29484	Yersinia frederiksenii
0.00	9	9	S1	1454377	Yersinia frederiksenii Y225
0.00	1063	1063	S	2339259	Yersinia hibernica
0.00	1050	1050	S	263819	Yersinia aleksiciae
0.00	1031	0	S	29483	Yersinia aldovae
0.00	1031	1031	S1	1453495	Yersinia aldovae 670-83
0.00	1018	1018	S	29485	Yersinia rohdei
0.00	970	970	S	935293	Yersinia entomophaga
0.00	774	774	S	419257	Yersinia massiliensis
0.00	669	669	S	631	Yersinia intermedia
0.00	117	117	S	28152	Yersinia kristensenii
0.00	8667	1942	G	34037	Rahnella
0.00	5758	4530	S	34038	Rahnella aquatilis
0.00	1093	1093	S1	745277	Rahnella aquatilis CIP 78.65 = ATCC 33071
0.00	135	135	S1	1151116	Rahnella aquatilis HX2
0.00	967	0	G1	2635087	unclassified Rahnella
0.00	926	926	S	1805933	Rahnella sp. ERMR1:05
0.00	41	41	S	741091	Rahnella sp. Y9602
0.00	5510	0	G	1927833	Candidatus Fukatsuia
0.00	5510	5510	S	1878942	Candidatus Fukatsuia symbiotica
0.00	1837	0	G	1964366	Nissabacter
0.00	1837	0	G1	2636213	unclassified Nissabacter
0.00	1837	1837	S	2126321	Nissabacter sp. SGAir0207
0.00	1419	0	G	1745211	Chania
0.00	1419	0	S	1639108	Chania multitudinisentens
0.00	1419	1419	S1	1441930	Chania multitudinisentens RB-25
0.03	59877	734	F	1903414	Morganellaceae
0.01	20689	873	G	586	Providencia
0.00	5468	5146	S	587	Providencia rettgeri
0.00	322	322	S1	1141663	Providencia rettgeri Dmel1
0.00	3442	2298	S	588	Providencia stuartii
0.00	1144	1144	S1	1157951	Providencia stuartii MRSN 2154
0.00	2938	2938	S	333962	Providencia heimbachae
0.00	2332	2332	S	158850	Providencia rustigianii
0.00	2300	0	S	516075	Providencia sneebia
0.00	2300	2300	S1	1141660	Providencia sneebia DSM 19967
0.00	1765	0	G1	2633465	unclassified Providencia
0.00	1765	1765	S	2027290	Providencia sp. WCHPHu000369
0.00	1571	1571	S	126385	Providencia alcalifaciens
0.01	17810	2779	G	583	Proteus
0.00	6287	5403	S	584	Proteus mirabilis
0.00	863	863	S1	1266738	Proteus mirabilis BB2000
0.00	21	21	S1	529507	Proteus mirabilis HI4320
0.00	3224	3224	S	585	Proteus vulgaris
0.00	2144	2144	S	183417	Proteus hauseri
0.00	1243	1243	S	1987580	Proteus columbae
0.00	1170	0	G1	257482	unclassified Proteus
0.00	1170	1170	S	1921565	Proteus sp. CD3
0.00	963	963	S	626774	Proteus cibarius
0.00	7437	381	G	626	Xenorhabdus
0.00	1936	1294	S	40576	Xenorhabdus bovienii
0.00	642	642	S1	406818	Xenorhabdus bovienii SS-2004
0.00	1642	1503	S	628	Xenorhabdus nematophila
0.00	139	139	S1	1437823	Xenorhabdus nematophila AN6/1
0.00	1452	1452	S	351679	Xenorhabdus hominickii
0.00	1080	0	S	40577	Xenorhabdus poinarii
0.00	1080	1080	S1	1354304	Xenorhabdus poinarii G6
0.00	946	946	S	351671	Xenorhabdus doucetiae
0.00	5666	114	G	637	Arsenophonus
0.00	2659	2659	S	638	Arsenophonus nasoniae
0.00	1996	1996	S	634113	Candidatus Arsenophonus lipoptenae
0.00	897	897	S	235559	Arsenophonus endosymbiont of Aleurodicus dispersus
0.00	4982	277	G	29487	Photorhabdus
0.00	2212	0	S	2218628	Photorhabdus laumondii
0.00	2212	2212	S1	141679	Photorhabdus laumondii subsp. laumondii
0.00	1457	1457	S	291112	Photorhabdus asymbiotica
0.00	1036	1036	S	230089	Photorhabdus thracensis
0.00	2559	0	G	581	Morganella
0.00	2559	2541	S	582	Morganella morganii
0.00	18	7	S1	180434	Morganella morganii subsp. morganii
0.00	11	11	S2	1124991	Morganella morganii subsp. morganii KT
0.02	44226	167	F	1903410	Pectobacteriaceae
0.01	25923	8482	G	204037	Dickeya
0.00	6499	6331	S	204039	Dickeya dianthicola
0.00	89	89	S1	1223570	Dickeya dianthicola NCPPB 3534
0.00	57	57	S1	1225780	Dickeya dianthicola IPO 980
0.00	22	22	S1	1226343	Dickeya dianthicola GBBC 2039
0.00	2631	1367	S	204042	Dickeya zeae
0.00	314	314	S1	1427366	Dickeya zeae EC1
0.00	303	303	S1	590409	Dickeya zeae Ech586
0.00	212	212	S1	1223567	Dickeya zeae CSL RW192
0.00	131	131	S1	1224153	Dickeya zeae MK19
0.00	122	122	S1	1223573	Dickeya zeae NCPPB 2538
0.00	118	118	S1	1224146	Dickeya zeae NCPPB 3531
0.00	64	64	S1	1224147	Dickeya zeae NCPPB 3532
0.00	2563	830	G1	2622466	unclassified Dickeya
0.00	1195	1195	S	568768	Dickeya sp. NCPPB 569
0.00	287	287	S	568766	Dickeya sp. NCPPB 3274
0.00	183	183	S	2037915	Dickeya sp. Secpp 1600
0.00	32	32	S	1224145	Dickeya sp. MK7
0.00	22	22	S	1224144	Dickeya sp. CSL RW240
0.00	14	14	S	1225785	Dickeya sp. DW 0440
0.00	1591	733	S	556	Dickeya chrysanthemi
0.00	512	512	S1	1223569	Dickeya chrysanthemi NCPPB 402
0.00	343	343	S1	1223571	Dickeya chrysanthemi NCPPB 516
0.00	3	3	S1	561229	Dickeya chrysanthemi Ech1591
0.00	1469	693	S	204038	Dickeya dadantii
0.00	339	0	S1	204040	Dickeya dadantii subsp. dieffenbachiae
0.00	339	339	S2	1223574	Dickeya dadantii subsp. dieffenbachiae NCPPB 2976
0.00	240	240	S1	1224149	Dickeya dadantii NCPPB 3537
0.00	193	193	S1	198628	Dickeya dadantii 3937
0.00	4	4	S1	1223572	Dickeya dadantii NCPPB 898
0.00	1284	1278	S	69223	Dickeya paradisiaca
0.00	4	4	S1	579405	Dickeya paradisiaca Ech703
0.00	2	2	S1	1224150	Dickeya paradisiaca NCPPB 2511
0.00	1032	1027	S	1089444	Dickeya solani
0.00	5	5	S1	1225786	Dickeya solani IPO 2222
0.00	372	372	S	1778540	Dickeya fangzhongdai
0.00	9581	1726	G	122277	Pectobacterium
0.00	2421	958	S	554	Pectobacterium carotovorum
0.00	1463	521	S1	555	Pectobacterium carotovorum subsp. carotovorum
0.00	816	816	S2	561230	Pectobacterium carotovorum subsp. carotovorum PC1
0.00	126	126	S2	1218933	Pectobacterium carotovorum subsp. carotovorum PCC21
0.00	1525	1467	S	1905730	Pectobacterium parmentieri
0.00	58	58	S1	561231	Pectobacterium parmentieri WPP163
0.00	1088	1088	S	180957	Pectobacterium brasiliense
0.00	994	994	S	2042057	Pectobacterium polaris
0.00	805	715	S	29471	Pectobacterium atrosepticum
0.00	90	90	S1	218491	Pectobacterium atrosepticum SCRI1043
0.00	708	0	S	55208	Pectobacterium wasabiae
0.00	708	708	S1	1175631	Pectobacterium wasabiae CFBP 3304
0.00	314	314	S	78398	Pectobacterium odoriferum
0.00	4772	506	G	84565	Sodalis
0.00	1746	1746	S	1239307	Sodalis praecaptivus
0.00	1256	0	S	63612	Sodalis glossinidius
0.00	1256	1256	S1	343509	Sodalis glossinidius str. 'morsitans'
0.00	672	672	S	1929246	Sodalis endosymbiont of Henestaris halophilus
0.00	592	0	S	1486991	Candidatus Sodalis pierantonius
0.00	592	592	S1	2342	Candidatus Sodalis pierantonius str. SOPE
0.00	3058	1053	G	71655	Brenneria
0.00	1113	1113	S	55213	Brenneria rubrifaciens
0.00	889	889	S	1109412	Brenneria goodwinii
0.00	3	0	G1	2634434	unclassified Brenneria
0.00	3	3	S	598467	Brenneria sp. EniD312
0.00	725	0	G	1082702	Lonsdalea
0.00	725	725	S	1082704	Lonsdalea britannica
0.01	15053	486	F	1903412	Hafniaceae
0.01	11630	2603	G	635	Edwardsiella
0.00	5422	3754	S	636	Edwardsiella tarda
0.00	1667	1667	S1	718251	Edwardsiella tarda FL6-60
0.00	1	1	S1	498217	Edwardsiella tarda EIB202
0.00	1834	1499	S	67780	Edwardsiella ictaluri
0.00	335	335	S1	634503	Edwardsiella ictaluri 93-146
0.00	668	668	S	93378	Edwardsiella hoshinae
0.00	605	5	G1	2676541	unclassified Edwardsiella (in: Bacteria)
0.00	581	581	S	1578828	Edwardsiella sp. EA181011
0.00	19	19	S	1650654	Edwardsiella sp. LADL05-105
0.00	374	294	S	1263550	Edwardsiella piscicida
0.00	80	80	S1	1288122	Edwardsiella piscicida C07-087
0.00	124	0	S	1821960	Edwardsiella anguillarum
0.00	124	124	S1	667120	Edwardsiella anguillarum ET080813
0.00	2444	676	G	568	Hafnia
0.00	930	826	S	569	Hafnia alvei
0.00	104	104	S1	1453496	Hafnia alvei FB1
0.00	749	749	S	546367	Hafnia paralvei
0.00	89	0	G1	2621980	unclassified Hafnia
0.00	89	89	S	1848580	Hafnia sp. CBA7124
0.00	493	0	G	82982	Obesumbacterium
0.00	493	493	S	82983	Obesumbacterium proteus
0.00	3904	24	F	1903416	Budviciaceae
0.00	2865	2	G	82984	Pragia
0.00	1802	1802	S	82985	Pragia fontium
0.00	1061	0	G1	2629891	unclassified Pragia
0.00	1061	1061	S	2498113	Pragia sp. CF-458
0.00	1015	0	G	82980	Leminorella
0.00	1015	1015	S	158841	Leminorella richardii
0.00	2265	0	O1	451511	unclassified Enterobacterales
0.00	1674	0	G	702	Plesiomonas
0.00	1674	1674	S	703	Plesiomonas shigelloides
0.00	591	0	G	447792	Phytobacter
0.00	504	504	S	1972431	Phytobacter ursingii
0.00	87	0	G1	2625049	unclassified Phytobacter
0.00	87	87	S	1756993	Phytobacter sp. SCO41
0.10	208282	606	O	135614	Xanthomonadales
0.09	187404	3719	F	32033	Xanthomonadaceae
0.03	70052	12347	G	338	Xanthomonas
0.01	10977	4043	S	347	Xanthomonas oryzae
0.00	5358	5355	S1	64187	Xanthomonas oryzae pv. oryzae
0.00	3	3	S2	291331	Xanthomonas oryzae pv. oryzae KACC 10331
0.00	1576	1519	S1	129394	Xanthomonas oryzae pv. oryzicola
0.00	57	57	S2	383407	Xanthomonas oryzae pv. oryzicola BLS256
0.00	7557	2494	S	339	Xanthomonas campestris
0.00	2323	2323	S1	92826	Xanthomonas campestris pv. incanae
0.00	1413	895	S1	359385	Xanthomonas campestris pv. raphani
0.00	518	518	S2	990315	Xanthomonas campestris pv. raphani 756C
0.00	1327	1160	S1	340	Xanthomonas campestris pv. campestris
0.00	68	68	S2	1358004	Xanthomonas campestris pv. campestris str. CN03
0.00	58	58	S2	190485	Xanthomonas campestris pv. campestris str. ATCC 33913
0.00	19	19	S2	1358017	Xanthomonas campestris pv. campestris str. CN12
0.00	15	15	S2	1281283	Xanthomonas campestris pv. campestris str. CN15
0.00	6	6	S2	1358009	Xanthomonas campestris pv. campestris str. CFBP 5817
0.00	1	1	S2	1358019	Xanthomonas campestris pv. campestris str. CN18
0.00	7319	0	G1	643453	Xanthomonas citri group
0.00	7319	1972	S	346	Xanthomonas citri
0.00	2331	2304	S1	473421	Xanthomonas citri pv. glycines
0.00	19	19	S2	1365648	Xanthomonas citri pv. glycines CFBP 2526
0.00	5	5	S2	1365649	Xanthomonas citri pv. glycines CFBP 7119
0.00	3	3	S2	1150615	Xanthomonas citri pv. glycines str. 12-2
0.00	1497	1497	S1	473426	Xanthomonas citri pv. vignicola
0.00	501	497	S1	86040	Xanthomonas citri pv. malvacearum
0.00	3	3	S2	1220028	Xanthomonas citri pv. malvacearum X20
0.00	1	1	S2	1220027	Xanthomonas citri pv. malvacearum X18
0.00	419	419	S1	611301	Xanthomonas citri pv. citri
0.00	277	277	S1	76802	Xanthomonas citri pv. aurantifolii
0.00	207	207	S1	473423	Xanthomonas citri pv. phaseoli var. fuscans
0.00	97	0	S1	454595	Xanthomonas citri pv. anacardii
0.00	97	97	S2	1437881	Xanthomonas citri pv. anacardii CFBP 2913
0.00	18	18	S1	366649	Xanthomonas citri pv. fuscans
0.00	6581	1782	S	343	Xanthomonas translucens
0.00	2465	2465	S1	152263	Xanthomonas translucens pv. cerealis
0.00	1327	1327	S1	487909	Xanthomonas translucens pv. undulosa
0.00	1007	0	S1	134875	Xanthomonas translucens pv. translucens
0.00	1007	1007	S2	1261556	Xanthomonas translucens pv. translucens DSM 18974
0.00	4462	535	S	456327	Xanthomonas euvesicatoria
0.00	3542	0	S1	359387	Xanthomonas euvesicatoria pv. alfalfae
0.00	3542	3542	S2	1365647	Xanthomonas euvesicatoria pv. alfalfae CFBP 3836
0.00	206	0	S1	207721	Xanthomonas euvesicatoria pv. allii
0.00	206	206	S2	1437449	Xanthomonas euvesicatoria pv. allii CFBP 6369
0.00	169	0	S1	189396	Xanthomonas euvesicatoria pv. citrumelonis
0.00	169	169	S2	981368	Xanthomonas axonopodis pv. citrumelo F1
0.00	10	10	S1	316273	Xanthomonas campestris pv. vesicatoria str. 85-10
0.00	3032	1834	S	56448	Xanthomonas arboricola
0.00	698	698	S1	195709	Xanthomonas arboricola pv. juglandis
0.00	500	500	S1	69929	Xanthomonas arboricola pv. pruni
0.00	2648	2648	S	56458	Xanthomonas sacchari
0.00	2289	2289	S	48664	Xanthomonas fragariae
0.00	2156	2156	S	56455	Xanthomonas hyacinthi
0.00	1743	0	S	29447	Xanthomonas albilineans
0.00	1743	1743	S1	380358	Xanthomonas albilineans GPE PC73
0.00	1680	1355	S	56460	Xanthomonas vesicatoria
0.00	325	325	S1	925775	Xanthomonas vesicatoria ATCC 35937
0.00	1636	1446	S	56459	Xanthomonas vasicola
0.00	190	190	S1	325776	Xanthomonas vasicola pv. vasculorum
0.00	1380	2	S	1985254	Xanthomonas phaseoli
0.00	1331	0	S1	92828	Xanthomonas phaseoli pv. dieffenbachiae
0.00	1331	1331	S2	1437877	Xanthomonas phaseoli pv. dieffenbachiae LMG 695
0.00	47	47	S1	317013	Xanthomonas phaseoli pv. phaseoli
0.00	1332	0	S	56450	Xanthomonas cassavae
0.00	1332	1332	S1	1219375	Xanthomonas cassavae CFBP 4642
0.00	1170	1170	S	56453	Xanthomonas cucurbitae
0.00	876	131	S	56454	Xanthomonas hortorum
0.00	745	0	S1	487904	Xanthomonas hortorum pv. carotae
0.00	745	745	S2	863365	Xanthomonas hortorum pv. carotae str. M081
0.00	402	402	S	90270	Xanthomonas gardneri
0.00	372	372	S	442694	Xanthomonas perforans
0.00	93	0	S	53413	Xanthomonas axonopodis
0.00	90	90	S1	1101443	Xanthomonas axonopodis pv. commiphoreae
0.00	3	3	S1	1304892	Xanthomonas axonopodis Xac29-1
0.03	56323	10094	G	40323	Stenotrophomonas
0.01	29532	4347	G1	995085	Stenotrophomonas maltophilia group
0.01	19896	18957	S	40324	Stenotrophomonas maltophilia
0.00	350	350	S1	868597	Stenotrophomonas maltophilia JV3
0.00	182	182	S1	391008	Stenotrophomonas maltophilia R551-3
0.00	157	157	S1	1190567	Stenotrophomonas maltophilia EPM1
0.00	140	140	S1	522373	Stenotrophomonas maltophilia K279a
0.00	110	110	S1	1163399	Stenotrophomonas maltophilia D457
0.00	1248	1248	S	2072413	Stenotrophomonas sp. SAU14A_NAIMI4_5
0.00	1108	1108	S	2072414	Stenotrophomonas sp. ESTM1D_MKCIP4_1
0.00	969	969	S	2072405	Stenotrophomonas sp. ZAC14D2_NAIMI4_7
0.00	591	591	S	2072406	Stenotrophomonas sp. ZAC14D2_NAIMI4_6
0.00	492	492	S	2072407	Stenotrophomonas sp. YAU14D1_LEIMI4_1
0.00	488	488	S	2072412	Stenotrophomonas sp. ZAC14A_NAIMI4_1
0.00	220	220	S	2072408	Stenotrophomonas sp. YAU14A_MKIMI4_1
0.00	173	173	S	2072409	Stenotrophomonas sp. SAU14A_NAIMI4_8
0.00	8091	539	G1	196198	unclassified Stenotrophomonas
0.00	1767	1767	S	2691571	Stenotrophomonas sp. 364
0.00	1765	1765	S	2303750	Stenotrophomonas sp. G4
0.00	1482	1482	S	1904944	Stenotrophomonas sp. LM091
0.00	678	678	S	2005046	Stenotrophomonas sp. WZN-1
0.00	553	553	S	2211160	Stenotrophomonas sp. pho
0.00	396	396	S	1827305	Stenotrophomonas sp. MYb57
0.00	384	384	S	2282124	Stenotrophomonas sp. ASS1
0.00	267	267	S	2546450	Stenotrophomonas sp. DAIF1
0.00	257	257	S	2040586	Stenotrophomonas sp. Pemsol
0.00	3	3	S	2565559	Stenotrophomonas sp. PAMC25021
0.00	4581	4581	S	128780	Stenotrophomonas acidaminiphila
0.00	4022	4022	S	216778	Stenotrophomonas rhizophila
0.00	3	3	S	83617	Stenotrophomonas nitritireducens
0.01	29243	747	G	68	Lysobacter
0.00	7353	7353	S	69	Lysobacter enzymogenes
0.00	4722	4722	S	435897	Lysobacter capsici
0.00	4053	4053	S	84531	Lysobacter antibioticus
0.00	2943	2943	S	453783	Lysobacter soli
0.00	2908	2908	S	262324	Lysobacter gummosus
0.00	2906	0	G1	2635362	unclassified Lysobacter
0.00	1501	1501	S	2290922	Lysobacter sp. TY2-98
0.00	1405	1405	S	2591633	Lysobacter sp. SJ-36
0.00	2444	2444	S	1605891	Lysobacter maris
0.00	1167	1167	S	1324796	Lysobacter lycopersici
0.00	9932	0	G	83614	Luteimonas
0.00	9932	373	G1	2629088	unclassified Luteimonas
0.00	2500	2500	S	1176533	Luteimonas sp. Gr-4
0.00	2082	2082	S	2508168	Luteimonas sp. YGD11-2
0.00	1804	1804	S	1896164	Luteimonas sp. JM171
0.00	1657	1657	S	2565782	Luteimonas sp. S-1072
0.00	1516	1516	S	2006110	Luteimonas sp. 100111
0.00	6214	10	G	83618	Pseudoxanthomonas
0.00	4614	2666	S	314722	Pseudoxanthomonas suwonensis
0.00	1948	1948	S1	743721	Pseudoxanthomonas suwonensis 11-1
0.00	1590	0	S	415229	Pseudoxanthomonas spadix
0.00	1590	1590	S1	1045855	Pseudoxanthomonas spadix BD-a59
0.00	4420	20	G	2370	Xylella
0.00	3577	2791	S	2371	Xylella fastidiosa
0.00	327	327	S1	1401256	Xylella fastidiosa MUL0034
0.00	267	0	S1	671135	Xylella fastidiosa subsp. sandyi
0.00	267	267	S2	155920	Xylella fastidiosa subsp. sandyi Ann-1
0.00	174	174	S1	405440	Xylella fastidiosa M12
0.00	9	0	S1	644356	Xylella fastidiosa subsp. fastidiosa
0.00	9	9	S2	788929	Xylella fastidiosa subsp. fastidiosa GB514
0.00	7	7	S1	183190	Xylella fastidiosa Temecula1
0.00	2	2	S1	405441	Xylella fastidiosa M23
0.00	823	823	S	1444770	Xylella taiwanensis
0.00	4380	0	G	141948	Thermomonas
0.00	4380	0	G1	2633315	unclassified Thermomonas
0.00	4380	4380	S	2202149	Thermomonas sp. SY21
0.00	1889	0	G	490567	Arenimonas
0.00	1889	1889	S	370777	Arenimonas daejeonensis
0.00	1232	0	F1	191676	unclassified Xanthomonadaceae
0.00	1232	0	F2	57609	unclassified Xanthomonadaceae (miscellaneous)
0.00	1232	1232	S	2511995	Xanthomonadaceae bacterium AQ6-296
0.01	20272	218	F	1775411	Rhodanobacteraceae
0.00	4805	9	G	231454	Dyella
0.00	2079	2079	S	445710	Dyella thiooxydans
0.00	1846	0	S	231455	Dyella japonica
0.00	1846	1846	S1	1217721	Dyella japonica A8
0.00	871	0	G1	2634549	unclassified Dyella
0.00	871	871	S	2501295	Dyella sp. M7H15-1
0.00	3834	39	G	242605	Luteibacter
0.00	1907	1907	S	2589080	Luteibacter pinisoli
0.00	1888	0	S	242606	Luteibacter rhizovicinus
0.00	1888	1888	S1	1440763	Luteibacter rhizovicinus DSM 16549
0.00	3674	23	G	75309	Rhodanobacter
0.00	2246	2246	S	666685	Rhodanobacter denitrificans
0.00	1405	1405	S	582702	Rhodanobacter glycinis
0.00	2885	0	G	323413	Dokdonella
0.00	2885	0	S	323415	Dokdonella koreensis
0.00	2885	2885	S1	1300342	Dokdonella koreensis DS-123
0.00	1827	0	G	2233801	Ahniella
0.00	1827	1827	S	2021234	Ahniella affigens
0.00	1614	0	F1	1850978	unclassified Rhodanobacteraceae
0.00	1614	1614	S	2010829	Rhodanobacteraceae bacterium Dysh456
0.00	1415	0	G	70411	Frateuria
0.00	1415	0	S	81475	Frateuria aurantia
0.00	1415	1415	S1	767434	Frateuria aurantia DSM 6220
0.08	163799	0	O	135623	Vibrionales
0.08	163799	3503	F	641	Vibrionaceae
0.06	124520	16279	G	662	Vibrio
0.01	26164	2649	G1	717610	Vibrio harveyi group
0.00	6419	6055	S	670	Vibrio parahaemolyticus
0.00	124	0	S1	1338033	Vibrio parahaemolyticus O1:Kuk
0.00	124	124	S2	1338034	Vibrio parahaemolyticus O1:Kuk str. FDA_R31
0.00	105	105	S1	1429044	Vibrio parahaemolyticus UCM-V493
0.00	83	83	S1	1211705	Vibrio parahaemolyticus BB22OP
0.00	51	0	S1	1338031	Vibrio parahaemolyticus O1:K33
0.00	51	51	S2	1338032	Vibrio parahaemolyticus O1:K33 str. CDC_K4557
0.00	1	1	S1	223926	Vibrio parahaemolyticus RIMD 2210633
0.00	4187	3372	S	680	Vibrio campbellii
0.00	614	614	S1	338187	Vibrio campbellii ATCC BAA-1116
0.00	201	201	S1	1224742	Vibrio campbellii CAIM 519 = NBRC 15631
0.00	2598	2598	S	696485	Vibrio owensii
0.00	2368	2368	S	663	Vibrio alginolyticus
0.00	2165	2165	S	669	Vibrio harveyi
0.00	1680	819	G2	2315253	Vibrio diabolicus subgroup
0.00	803	803	S	50719	Vibrio diabolicus
0.00	58	58	S	150340	Vibrio antiquarius
0.00	1625	1625	S	512649	Vibrio azureus
0.00	1088	1088	S	190895	Vibrio rotiferianus
0.00	947	844	S	691	Vibrio natriegens
0.00	103	103	S1	1219067	Vibrio natriegens NBRC 15636 = ATCC 14048 = DSM 759
0.00	438	0	S	766224	Vibrio jasicida
0.00	438	438	S1	1280002	Vibrio jasicida 090810c
0.00	10089	7572	S	672	Vibrio vulnificus
0.00	1770	1770	S1	914127	Vibrio vulnificus MO6-24/O
0.00	459	459	S1	748003	Vibrio vulnificus VVyb1(BT3)
0.00	164	164	S1	196600	Vibrio vulnificus YJ016
0.00	116	116	S1	1246305	Vibrio vulnificus Env1
0.00	8	8	S1	216895	Vibrio vulnificus CMCP6
0.00	8872	522	G1	2614977	unclassified Vibrio
0.00	2548	2548	S	2587862	Vibrio sp. THAF100
0.00	2119	2119	S	2662262	Vibrio sp. SM1977
0.00	1523	1523	S	2587865	Vibrio sp. THAF190c
0.00	1440	1440	S	2479546	Vibrio sp. HBUAS61001
0.00	317	317	S	2163016	Vibrio sp. dhg
0.00	264	264	S	1116375	Vibrio sp. EJY3
0.00	137	137	S	2014742	Vibrio sp. 2521-89
0.00	2	2	S	2661922	Vibrio sp. THAF191d
0.00	4328	4328	S	29495	Vibrio navarrensis
0.00	3657	3582	S	666	Vibrio cholerae
0.00	62	4	S1	127906	Vibrio cholerae O1
0.00	58	58	S2	686	Vibrio cholerae O1 biovar El Tor
0.00	8	8	S1	345073	Vibrio cholerae O395
0.00	3	3	S1	1420885	Vibrio cholerae MS6
0.00	2	2	S1	579112	Vibrio cholerae M66-2
0.00	3218	3218	S	45658	Vibrio scophthalmi
0.00	2872	2872	S	675	Vibrio cincinnatiensis
0.00	2862	0	S	52443	Vibrio tapetis
0.00	2862	2862	S1	1671868	Vibrio tapetis subsp. tapetis
0.00	2574	2574	S	190893	Vibrio coralliilyticus
0.00	2539	2539	S	689	Vibrio mediterranei
0.00	2531	2531	S	1481663	Vibrio metoecus
0.00	2442	2442	S	28172	Vibrio metschnikovii
0.00	2431	2431	S	674	Vibrio mimicus
0.00	2362	2362	S	673372	Vibrio casei
0.00	2251	2249	S	55601	Vibrio anguillarum
0.00	2	0	S1	42323	Vibrio anguillarum serovar O1
0.00	2	2	S2	882944	Vibrio anguillarum M3
0.00	2241	2241	S	29497	Vibrio splendidus
0.00	2185	2099	S	29494	Vibrio furnissii
0.00	86	86	S1	903510	Vibrio furnissii NCTC 11218
0.00	2124	2124	S	676	Vibrio fluvialis
0.00	2089	2089	S	1074311	Vibrio alfacsensis
0.00	2077	2077	S	28173	Vibrio nigripulchritudo
0.00	2058	2058	S	553239	Vibrio breoganii
0.00	2058	2058	S	76258	Vibrio rumoiensis
0.00	1802	1802	S	1891186	Vibrio aphrogenes
0.00	1736	0	S	246167	Vibrio crassostreae
0.00	1736	1736	S1	1191300	Vibrio crassostreae 9CS106
0.00	1656	0	G1	1891919	Vibrio oreintalis group
0.00	1656	0	S	29498	Vibrio tubiashii
0.00	1656	1656	S1	1051646	Vibrio tubiashii ATCC 19109
0.00	1578	1578	S	1435069	Vibrio tritonius
0.00	1456	1456	S	47951	Vibrio cyclitrophicus
0.00	1447	1447	S	170679	Vibrio chagasii
0.00	1382	1382	S	687	Vibrio gazogenes
0.00	1152	1152	S	1763883	Vibrio cidicii
0.00	947	0	S	212663	Vibrio tasmaniensis
0.00	947	947	S1	575788	Vibrio tasmaniensis LGP32
0.00	491	491	S	2025808	Vibrio qinghaiensis
0.00	439	439	S	1534743	Vibrio hyugaensis
0.00	131	131	S	1208308	Vibrio neocaledonicus
0.01	12975	2475	G	511678	Aliivibrio
0.00	4569	1557	S	668	Aliivibrio fischeri
0.00	1208	1208	S1	312309	Aliivibrio fischeri ES114
0.00	946	946	S1	388396	Aliivibrio fischeri MJ11
0.00	858	858	S1	1088719	Aliivibrio fischeri SR5
0.00	2975	2975	S	80852	Aliivibrio wodanis
0.00	2956	2616	S	40269	Aliivibrio salmonicida
0.00	340	340	S1	316275	Aliivibrio salmonicida LFI1238
0.01	11121	94	G	657	Photobacterium
0.00	6322	4673	S	38293	Photobacterium damselae
0.00	1219	1219	S1	38294	Photobacterium damselae subsp. piscicida
0.00	430	430	S1	85581	Photobacterium damselae subsp. damselae
0.00	2459	0	S	74109	Photobacterium profundum
0.00	2459	2459	S1	298386	Photobacterium profundum SS9
0.00	2246	0	S	1295392	Photobacterium gaetbulicola
0.00	2246	2246	S1	658445	Photobacterium gaetbulicola Gung47
0.00	5290	0	G	2042066	Paraphotobacterium
0.00	5290	5290	S	1755811	Paraphotobacterium marinum
0.00	2345	0	G	246861	Grimontia
0.00	2345	2345	S	673	Grimontia hollisae
0.00	2239	26	G	51366	Salinivibrio
0.00	1441	0	G1	2636825	unclassified Salinivibrio
0.00	1441	1441	S	2003370	Salinivibrio sp. YCSC6
0.00	772	772	S	1908198	Salinivibrio kushneri
0.00	1806	0	G	188143	Enterovibrio
0.00	1806	1806	S	1927128	Candidatus Enterovibrio luxaltus
0.07	150608	1073	O	135619	Oceanospirillales
0.03	73578	1004	F	28256	Halomonadaceae
0.02	51218	7059	G	2745	Halomonas
0.01	29648	4332	G1	2609666	unclassified Halomonas
0.00	7221	7221	S	2306583	Halomonas sp. JS92-SW72
0.00	2235	2235	S	2587844	Halomonas sp. THAF5a
0.00	2152	2152	S	2587849	Halomonas sp. THAF12
0.00	2031	2031	S	2497861	Halomonas sp. BC-M4-5
0.00	1657	1657	S	1883416	Halomonas sp. 1513
0.00	1639	1639	S	1118153	Halomonas sp. GFAJ-1
0.00	1597	1597	S	1504981	Halomonas sp. KO116
0.00	1444	1444	S	2562282	Halomonas sp. Y2R2
0.00	1173	1173	S	1971364	Halomonas sp. GT
0.00	1031	1031	S	2136172	Halomonas sp. SF2003
0.00	906	906	S	2014541	Halomonas sp. N3-2A
0.00	817	817	S	2661553	Halomonas sp. AM6
0.00	415	415	S	1666906	Halomonas sp. HL-93
0.00	401	401	S	1346287	Halomonas sp. A3H3
0.00	363	363	S	2576841	Halomonas sp. PA16-9
0.00	231	231	S	1761789	Halomonas sp. hl-4
0.00	3	3	S	1949203	Halomonas sp. 'Soap Lake #6'
0.00	2529	2529	S	475662	Halomonas beimenensis
0.00	2083	2083	S	1897729	Halomonas aestuarii
0.00	1845	1845	S	1178482	Halomonas huangheensis
0.00	1691	1691	S	115561	Halomonas hydrothermalis
0.00	1394	1394	S	29571	Halomonas subglaciescola
0.00	1288	0	S	2746	Halomonas elongata
0.00	1288	1288	S1	768066	Halomonas elongata DSM 2581
0.00	1172	1172	S	29570	Halomonas meridiana
0.00	1081	1081	S	507626	Halomonas chromatireducens
0.00	701	701	S	44935	Halomonas venusta
0.00	262	262	S	272774	Halomonas alkaliphila
0.00	254	254	S	664683	Halomonas titanicae
0.00	211	211	S	213554	Halomonas campaniensis
0.00	8275	18	F1	114403	Zymobacter group
0.00	3115	0	G	114185	Candidatus Carsonella
0.00	3115	1055	S	114186	Candidatus Carsonella ruddii
0.00	792	0	S1	134277	primary endosymbiont of Heteropsylla cubana
0.00	792	792	S2	1202538	Candidatus Carsonella ruddii HC isolate Thao2000
0.00	327	327	S1	387662	Candidatus Carsonella ruddii PV
0.00	319	319	S1	1202537	Candidatus Carsonella ruddii CS isolate Thao2000
0.00	276	276	S1	1202539	Candidatus Carsonella ruddii HT isolate Thao2000
0.00	215	215	S1	1202540	Candidatus Carsonella ruddii PC isolate NHV
0.00	128	128	S1	1202536	Candidatus Carsonella ruddii CE isolate Thao2000
0.00	3	3	S1	667013	Candidatus Carsonella ruddii DC
0.00	2328	0	G	33073	Zymobacter
0.00	2328	2328	S	33074	Zymobacter palmae
0.00	1642	0	F2	114399	whitefly endosymbionts
0.00	1642	0	G	235572	Candidatus Portiera
0.00	1642	1587	S	91844	Candidatus Portiera aleyrodidarum
0.00	49	49	S1	1239881	Candidatus Portiera aleyrodidarum BT-QVLC
0.00	4	4	S1	1206109	Candidatus Portiera aleyrodidarum BT-B-HRs
0.00	2	2	S1	1163752	Candidatus Portiera aleyrodidarum MED (Bemisia tabaci)
0.00	1172	0	G	1495768	Candidatus Evansia
0.00	1172	1172	S	1495769	Candidatus Evansia muelleri
0.00	4198	277	G	504090	Kushneria
0.00	2130	2130	S	698828	Kushneria konosiri
0.00	1111	0	G1	2648671	unclassified Kushneria
0.00	1111	1111	S	657387	Kushneria sp. YCWA18
0.00	680	680	S	157779	Kushneria marisflavi
0.00	2855	908	G	204286	Cobetia
0.00	1379	0	G1	2609414	unclassified Cobetia
0.00	1359	1359	S	2686360	Cobetia sp. L2A1
0.00	20	20	S	2053669	Cobetia sp. ICG0124
0.00	568	568	S	28258	Cobetia marina
0.00	1906	0	G	404432	Salinicola
0.00	1906	1906	S	1771309	Salinicola tamaricis
0.00	1680	0	G	376488	Halotalea
0.00	1680	1680	S	376489	Halotalea alkalilenta
0.00	1325	0	G	42054	Chromohalobacter
0.00	1325	0	S	158080	Chromohalobacter salexigens
0.00	1325	1325	S1	290398	Chromohalobacter salexigens DSM 3043
0.00	1117	0	G	1897649	Pistricoccus
0.00	1117	1117	S	1883414	Pistricoccus aurantiacus
0.02	36638	591	F	135620	Oceanospirillaceae
0.01	18677	735	G	28253	Marinomonas
0.00	7314	75	G1	196814	unclassified Marinomonas
0.00	4159	4159	S	400668	Marinomonas sp. MWYL1
0.00	3080	3080	S	2071621	Marinomonas sp. FW-1
0.00	3701	0	S	936476	Marinomonas posidonica
0.00	3701	3701	S1	491952	Marinomonas posidonica IVIA-Po-181
0.00	3518	3518	S	178399	Marinomonas primoryensis
0.00	3409	0	S	119864	Marinomonas mediterranea
0.00	3409	3409	S1	717774	Marinomonas mediterranea MMB-1
0.00	4057	0	G	188907	Oleispira
0.00	4057	0	S	188908	Oleispira antarctica
0.00	4057	4057	S1	698738	Oleispira antarctica RB-8
0.00	3339	0	G	187492	Thalassolituus
0.00	3339	2783	S	187493	Thalassolituus oleivorans
0.00	329	329	S1	1208320	Thalassolituus oleivorans R6-15
0.00	227	227	S1	1298593	Thalassolituus oleivorans MIL-1
0.00	3255	0	G	48075	Marinobacterium
0.00	3255	3255	S	1821621	Marinobacterium aestuarii
0.00	2732	0	G	75687	Neptunomonas
0.00	2732	2732	S	1031538	Neptunomonas concharum
0.00	2263	0	G	267849	Nitrincola
0.00	2263	0	G1	2614692	unclassified Nitrincola
0.00	2263	2263	S	2614693	Nitrincola sp. KXZD1103
0.00	1724	0	G	1537406	Bacterioplanes
0.00	1724	1724	S	1249553	Bacterioplanes sanyensis
0.01	11126	0	F	224372	Alcanivoracaceae
0.00	8995	1909	G	59753	Alcanivorax
0.00	3020	0	G1	2638842	unclassified Alcanivorax
0.00	2502	2502	S	2014542	Alcanivorax sp. N3-2A
0.00	518	518	S	1113728	Alcanivorax sp. NBRC 101098
0.00	1760	0	S	1306787	Alcanivorax pacificus
0.00	1760	1760	S1	391936	Alcanivorax pacificus W11-5
0.00	1142	0	S	285091	Alcanivorax dieselolei
0.00	1142	1142	S1	930169	Alcanivorax dieselolei B5
0.00	963	963	S	1094342	Alcanivorax xenomutans
0.00	201	0	S	59754	Alcanivorax borkumensis
0.00	201	201	S1	393595	Alcanivorax borkumensis SK2
0.00	2131	0	G	2025617	Ketobacter
0.00	2131	2131	S	1917421	Ketobacter alkanivorans
0.00	9051	0	F	1920240	Kangiellaceae
0.00	9051	689	G	261963	Kangiella
0.00	2449	2449	S	1144748	Kangiella sediminilitoris
0.00	2193	2193	S	1561924	Kangiella profundi
0.00	1904	0	S	261964	Kangiella koreensis
0.00	1904	1904	S1	523791	Kangiella koreensis DSM 16069
0.00	1816	1816	S	914150	Kangiella geojedonensis
0.00	7861	8	F	255527	Saccharospirillaceae
0.00	3512	0	G	230494	Reinekea
0.00	3512	3512	S	1336806	Reinekea forsetii
0.00	3203	0	G	1445504	Gynuella
0.00	3203	0	S	1445505	Gynuella sunshinyii
0.00	3203	3203	S1	1445510	Gynuella sunshinyii YC6258
0.00	1138	0	G	231683	Saccharospirillum
0.00	1138	1138	S	2161747	Saccharospirillum mangrovi
0.00	4921	0	F	224379	Hahellaceae
0.00	4921	368	G	158481	Hahella
0.00	2555	0	S	158327	Hahella chejuensis
0.00	2555	2555	S1	349521	Hahella chejuensis KCTC 2396
0.00	1998	0	G1	2624107	unclassified Hahella
0.00	1998	1998	S	1628392	Hahella sp. KA22
0.00	2533	0	F	191033	Oleiphilaceae
0.00	2533	0	G	141450	Oleiphilus
0.00	2533	2533	S	141451	Oleiphilus messinensis
0.00	2317	0	F	2066474	Endozoicomonadaceae
0.00	2317	0	G	305899	Endozoicomonas
0.00	2317	0	S	1027273	Endozoicomonas montiporae
0.00	2317	2317	S1	570277	Endozoicomonas montiporae CL-33
0.00	1510	0	F	449732	Litoricolaceae
0.00	1510	0	G	418700	Litoricola
0.00	1510	1510	S	418701	Litoricola lipolytica
0.04	86142	335	O	72273	Thiotrichales
0.02	44979	202	F	34064	Francisellaceae
0.02	41639	9484	G	262	Francisella
0.00	4791	4791	S	549298	Francisella halioticida
0.00	4176	1783	S	263	Francisella tularensis
0.00	2013	1504	S1	264	Francisella tularensis subsp. novicida
0.00	235	235	S2	401614	Francisella tularensis subsp. novicida U112
0.00	119	119	S2	1386968	Francisella tularensis subsp. novicida PA10-7858
0.00	87	87	S2	1450527	Francisella tularensis subsp. novicida D9876
0.00	62	62	S2	984129	Francisella cf. novicida Fx1
0.00	6	6	S2	1452728	Francisella tularensis subsp. novicida F6168
0.00	258	12	S1	119857	Francisella tularensis subsp. holarctica
0.00	228	228	S2	393011	Francisella tularensis subsp. holarctica OSU18
0.00	15	15	S2	1432652	Francisella tularensis subsp. holarctica PHIT-FT049
0.00	2	2	S2	1232394	Francisella tularensis subsp. holarctica F92
0.00	1	1	S2	351581	Francisella tularensis subsp. holarctica FSC200
0.00	88	0	S1	135248	Francisella tularensis subsp. mediasiatica
0.00	88	88	S2	441952	Francisella tularensis subsp. mediasiatica FSC147
0.00	34	26	S1	119856	Francisella tularensis subsp. tularensis
0.00	4	4	S2	1133671	Francisella tularensis subsp. tularensis WY-00W4114
0.00	3	3	S2	1001534	Francisella tularensis subsp. tularensis TI0902
0.00	1	1	S2	510831	Francisella tularensis subsp. tularensis NE061598
0.00	4021	3476	S	28110	Francisella philomiragia
0.00	545	545	S1	539329	Francisella philomiragia subsp. philomiragia ATCC 25015
0.00	3540	3540	S	1542390	Francisella frigiditurris
0.00	3260	3260	S	573570	Francisella uliginis
0.00	3254	3254	S	2007306	Francisella adeliensis
0.00	3045	0	G1	2610885	unclassified Francisella
0.00	3043	3043	S	1547445	Francisella sp. FSC1006
0.00	2	2	S	475375	Francisella sp. MA067296
0.00	2131	0	S	954	Francisella persica
0.00	2131	2131	S1	1086726	Francisella persica ATCC VR-331
0.00	2057	1814	S	622488	Francisella hispaniensis
0.00	243	243	S1	1088883	Francisella hispaniensis FSC454
0.00	945	0	S	657445	Francisella noatunensis
0.00	945	944	S1	299583	Francisella noatunensis subsp. orientalis
0.00	1	1	S2	1163389	Francisella noatunensis subsp. orientalis str. Toba 04
0.00	539	539	S	2249302	Francisella marina
0.00	393	393	S	573569	Francisella salina
0.00	3	3	S	2016517	Francisella opportunistica
0.00	3138	0	G	1869285	Allofrancisella
0.00	3138	3138	S	594679	Allofrancisella guangzhouensis
0.02	34991	1135	F	135616	Piscirickettsiaceae
0.01	12949	0	G	1237	Piscirickettsia
0.01	12949	12949	S	1238	Piscirickettsia salmonis
0.00	5176	99	G	2039723	Thiomicrorhabdus
0.00	2368	2368	S	2267253	Thiomicrorhabdus indica
0.00	1508	1508	S	2211106	Thiomicrorhabdus aquaedulcis
0.00	1201	0	G1	2636650	unclassified Thiomicrorhabdus
0.00	1201	1201	S	2580412	Thiomicrorhabdus sp. G1
0.00	4480	3175	G	34067	Cycloclasticus
0.00	871	181	G1	2621467	unclassified Cycloclasticus
0.00	493	493	S	728003	Cycloclasticus sp. PY97N
0.00	197	197	S	385025	Cycloclasticus sp. P1
0.00	434	0	S	1329899	Cycloclasticus zancles
0.00	434	434	S1	1198232	Cycloclasticus zancles 78-ME
0.00	3880	3	G	28884	Hydrogenovibrio
0.00	3573	1960	S	39765	Hydrogenovibrio crunogenus
0.00	1613	1613	S1	317025	Hydrogenovibrio crunogenus XCL-2
0.00	304	304	S	265883	Hydrogenovibrio thermophilus
0.00	3808	63	G	40222	Methylophaga
0.00	2163	2163	S	754476	Methylophaga nitratireducenticrescens
0.00	1582	1582	S	754477	Methylophaga frappieri
0.00	3563	48	G	933	Thiomicrospira
0.00	1743	0	S	147268	Thiomicrospira cyclica
0.00	1743	1743	S1	717773	Thiomicrospira cyclica ALM1
0.00	1476	0	S	92245	Thiomicrospira aerophila
0.00	1476	1476	S1	717772	Thiomicrospira aerophila AL3
0.00	296	0	G1	2643099	unclassified Thiomicrospira
0.00	296	296	S	1803865	Thiomicrospira sp. S5
0.00	5837	2	F	135617	Thiotrichaceae
0.00	3132	0	G	1021	Beggiatoa
0.00	3132	3132	S	288004	Beggiatoa leptomitoformis
0.00	2703	0	G	40751	Thioploca
0.00	2703	2703	S	40754	Thioploca ingrica
0.04	81802	1908	O	1706369	Cellvibrionales
0.01	31752	273	F	1706371	Cellvibrionaceae
0.01	15336	521	G	10	Cellvibrio
0.01	12174	545	G1	2624793	unclassified Cellvibrio
0.00	3608	3608	S	1987723	Cellvibrio sp. PSBB006
0.00	2944	2944	S	2303332	Cellvibrio sp. KY-GH-1
0.00	2776	2776	S	1945512	Cellvibrio sp. PSBB023
0.00	2301	2301	S	454662	Cellvibrio sp. KY-YJ-3
0.00	2641	2641	S	155077	Cellvibrio japonicus
0.00	6153	0	G	2036021	Agarilytica
0.00	6153	6153	S	1737490	Agarilytica rhodophyticola
0.00	4295	0	G	316625	Saccharophagus
0.00	4295	0	S	86304	Saccharophagus degradans
0.00	4295	4295	S1	203122	Saccharophagus degradans 2-40
0.00	2908	0	G	2425	Teredinibacter
0.00	2908	0	S	2426	Teredinibacter turnerae
0.00	2908	2908	S1	377629	Teredinibacter turnerae T7901
0.00	2787	0	G	447467	Simiduia
0.00	2787	0	S	447471	Simiduia agarivorans
0.00	2787	2787	S1	1117647	Simiduia agarivorans SA1 = DSM 21679
0.01	16699	0	F	1706373	Microbulbiferaceae
0.01	16699	664	G	48073	Microbulbifer
0.00	9616	510	G1	2619833	unclassified Microbulbifer
0.00	2571	2571	S	359370	Microbulbifer sp. A4B17
0.00	2419	2419	S	2587856	Microbulbifer sp. THAF38
0.00	2250	2250	S	2591606	Microbulbifer sp. GL-2
0.00	1866	1866	S	1516059	Microbulbifer sp. ALW1
0.00	2279	2279	S	260552	Microbulbifer agarilyticus
0.00	2130	2130	S	252514	Microbulbifer thermotolerans
0.00	2010	2010	S	1769779	Microbulbifer aggregans
0.01	16000	57	F	1706372	Halieaceae
0.00	9682	339	G	1217416	Halioglobus
0.00	3674	3674	S	930806	Halioglobus pacificus
0.00	2974	0	G1	2618068	unclassified Halioglobus
0.00	2974	2974	S	2601894	Halioglobus sp. IMCC14385
0.00	2695	2695	S	930805	Halioglobus japonicus
0.00	3148	0	G	393661	Congregibacter
0.00	3148	0	S	393662	Congregibacter litoralis
0.00	3148	3148	S1	314285	Congregibacter litoralis KT71
0.00	3113	0	F1	1706379	unclassified Halieaceae
0.00	3113	3113	S	2518989	Halieaceae bacterium IMCC3088
0.01	15443	50	F	1706375	Spongiibacteraceae
0.00	8941	0	G	1084558	Oceanicoccus
0.00	8941	8941	S	716816	Oceanicoccus sagamiensis
0.00	4125	0	G	1434050	Zhongshania
0.00	4125	4125	S	1470434	Zhongshania aliphaticivorans
0.00	2327	0	G	630749	Spongiibacter
0.00	2327	0	G1	2631504	unclassified Spongiibacter
0.00	2327	2327	S	1620392	Spongiibacter sp. IMCC21906
0.03	70297	344	O	135613	Chromatiales
0.01	28200	104	F	1046	Chromatiaceae
0.00	5805	0	G	53392	Thiodictyon
0.00	5805	5805	S	1166950	Candidatus Thiodictyon syntrophicum
0.00	5602	615	G	1227	Nitrosococcus
0.00	1723	0	S	1229	Nitrosococcus oceani
0.00	1723	1723	S1	323261	Nitrosococcus oceani ATCC 19707
0.00	1322	1322	S	1814290	Nitrosococcus wardiae
0.00	1110	0	S	133539	Nitrosococcus halophilus
0.00	1110	1110	S1	472759	Nitrosococcus halophilus Nc 4
0.00	832	0	S	473531	Nitrosococcus watsonii
0.00	832	832	S1	105559	Nitrosococcus watsonii C-113
0.00	4323	0	G	67575	Rheinheimera
0.00	4323	107	G1	115860	unclassified Rheinheimera
0.00	2301	2301	S	2498451	Rheinheimera sp. LHK132
0.00	1915	1915	S	2545632	Rheinheimera sp. D18
0.00	2737	0	G	85076	Marichromatium
0.00	2737	0	S	37487	Marichromatium purpuratum
0.00	2737	2737	S1	765910	Marichromatium purpuratum 984
0.00	2115	0	G	1980513	Candidatus Nitrosoglobus
0.00	2115	2115	S	1630141	Candidatus Nitrosoglobus terrae
0.00	1988	0	G	156885	Thioflavicoccus
0.00	1988	0	S	80679	Thioflavicoccus mobilis
0.00	1988	1988	S1	765912	Thioflavicoccus mobilis 8321
0.00	1769	0	G	13724	Thiocystis
0.00	1769	0	S	73141	Thiocystis violascens
0.00	1769	1769	S1	765911	Thiocystis violascens DSM 198
0.00	1532	0	F1	82569	unclassified Chromatiaceae
0.00	1532	1532	S	1978339	Chromatiaceae bacterium 2141T.STBD.0c.01a
0.00	1262	0	G	85072	Allochromatium
0.00	1262	0	S	1049	Allochromatium vinosum
0.00	1262	1262	S1	572477	Allochromatium vinosum DSM 180
0.00	963	0	G	85073	Thermochromatium
0.00	963	0	S	1050	Thermochromatium tepidum
0.00	963	963	S1	316276	Thermochromatium tepidum ATCC 43061
0.01	24547	154	F	72276	Ectothiorhodospiraceae
0.00	8519	287	G	106633	Thioalkalivibrio
0.00	3110	0	S	1033854	Thioalkalivibrio sulfidiphilus
0.00	3110	3110	S1	396588	Thioalkalivibrio sulfidiphilus HL-EbGr7
0.00	1460	0	S	186931	Thioalkalivibrio nitratireducens
0.00	1460	1460	S1	1255043	Thioalkalivibrio nitratireducens DSM 14787
0.00	1356	0	S	108010	Thioalkalivibrio paradoxus
0.00	1356	1356	S1	713585	Thioalkalivibrio paradoxus ARh 1
0.00	1195	0	G1	2621013	unclassified Thioalkalivibrio
0.00	1195	1195	S	396595	Thioalkalivibrio sp. K90mix
0.00	1111	1111	S	106634	Thioalkalivibrio versutus
0.00	3861	3	G	1765964	Acidihalobacter
0.00	2545	2545	S	160660	Acidihalobacter prosperus
0.00	1313	1313	S	1765967	Acidihalobacter ferrooxidans
0.00	3452	69	G	1335745	Spiribacter
0.00	1009	1009	S	1335757	Spiribacter curvatus
0.00	836	836	S	1855875	Spiribacter roseus
0.00	823	0	G1	2629425	unclassified Spiribacter
0.00	823	823	S	2666185	Spiribacter sp. 2438
0.00	715	0	S	1335746	Spiribacter salinus
0.00	715	715	S1	1260251	Spiribacter salinus M19-40
0.00	2754	27	G	85108	Halorhodospira
0.00	1653	0	S	1053	Halorhodospira halophila
0.00	1653	1653	S1	349124	Halorhodospira halophila SL1
0.00	1074	1074	S	1052	Halorhodospira halochloris
0.00	2203	463	G	1051	Ectothiorhodospira
0.00	899	899	S	421628	Ectothiorhodospira haloalkaliphila
0.00	841	0	G1	2684909	unclassified Ectothiorhodospira
0.00	841	841	S	1442136	Ectothiorhodospira sp. BSL-9
0.00	2027	0	F1	187271	unclassified Ectothiorhodospiraceae
0.00	2027	2027	S	947515	Ectothiorhodospiraceae bacterium BW-2
0.00	1577	0	G	133193	Alkalilimnicola
0.00	1577	0	S	351052	Alkalilimnicola ehrlichii
0.00	1577	1577	S1	187272	Alkalilimnicola ehrlichii MLHE-1
0.00	5487	26	F	449719	Granulosicoccaceae
0.00	3633	0	G	437504	Granulosicoccus
0.00	3633	0	S	437505	Granulosicoccus antarcticus
0.00	3633	3633	S1	1192854	Granulosicoccus antarcticus IMCC3135
0.00	1828	0	G	1860077	Sulfuriflexus
0.00	1828	1828	S	1811807	Sulfuriflexus mobilis
0.00	3418	0	F	1676141	Wenzhouxiangellaceae
0.00	3418	0	G	1676142	Wenzhouxiangella
0.00	3418	3418	S	1579979	Wenzhouxiangella marina
0.00	2034	0	F	1096778	Thioalkalispiraceae
0.00	2034	0	G	2034504	Sulfurivermis
0.00	2034	2034	S	1972068	Sulfurivermis fontis
0.00	1856	0	O1	451214	unclassified Chromatiales
0.00	1856	0	G	1273155	Thiohalobacter
0.00	1856	1856	S	585455	Thiohalobacter thiocyanaticus
0.00	1613	0	F	255526	Halothiobacillaceae
0.00	1613	2	G	109262	Halothiobacillus
0.00	1028	0	S	927	Halothiobacillus neapolitanus
0.00	1028	1028	S1	555778	Halothiobacillus neapolitanus c2
0.00	583	0	G1	2636392	unclassified Halothiobacillus
0.00	583	583	S	1860122	Halothiobacillus sp. LS2
0.00	1554	0	F	1738654	Woeseiaceae
0.00	1554	0	G	1738655	Woeseia
0.00	1554	1554	S	1548547	Woeseia oceani
0.00	1244	0	F	2035710	Thioalkalibacteraceae
0.00	1244	0	G	2035712	Guyparkeria
0.00	1244	1244	S	47960	Guyparkeria halophila
0.03	68499	0	O	135625	Pasteurellales
0.03	68499	3233	F	712	Pasteurellaceae
0.01	21844	2515	G	724	Haemophilus
0.00	8285	7989	S	727	Haemophilus influenzae
0.00	110	110	S1	1295140	Haemophilus influenzae CGSHiCZ412602
0.00	61	61	S1	374930	Haemophilus influenzae PittEE
0.00	53	53	S1	725	Haemophilus influenzae biotype aegyptius
0.00	22	22	S1	1334187	Haemophilus influenzae KR494
0.00	15	15	S1	281310	Haemophilus influenzae 86-028NP
0.00	10	10	S1	262727	Haemophilus influenzae R2846
0.00	10	10	S1	862964	Haemophilus influenzae 10810
0.00	6	6	S1	1232659	Haemophilus influenzae 2019
0.00	4	4	S1	71421	Haemophilus influenzae Rd KW20
0.00	3	3	S1	262728	Haemophilus influenzae R2866
0.00	2	2	S1	374931	Haemophilus influenzae PittGG
0.00	4220	4220	S	730	[Haemophilus] ducreyi
0.00	2601	1939	S	729	Haemophilus parainfluenzae
0.00	662	662	S1	862965	Haemophilus parainfluenzae T3T1
0.00	2063	2063	S	726	Haemophilus haemolyticus
0.00	928	928	S	735	Haemophilus parahaemolyticus
0.00	669	669	S	249188	Haemophilus pittmaniae
0.00	496	0	G1	2609962	unclassified Haemophilus
0.00	496	496	S	712310	Haemophilus sp. oral taxon 036
0.00	67	67	S	197575	Haemophilus aegyptius
0.00	6688	761	G	713	Actinobacillus
0.00	1445	1445	S	51161	Actinobacillus delphinicola
0.00	1326	1205	S	715	Actinobacillus pleuropneumoniae
0.00	56	0	S1	209841	Actinobacillus pleuropneumoniae serovar 7
0.00	56	56	S2	537457	Actinobacillus pleuropneumoniae serovar 7 str. AP76
0.00	23	0	S1	44294	Actinobacillus pleuropneumoniae serovar 5
0.00	23	23	S2	416269	Actinobacillus pleuropneumoniae serovar 5b str. L20
0.00	23	23	S1	754345	Actinobacillus pleuropneumoniae serovar 8
0.00	19	0	S1	434270	Actinobacillus pleuropneumoniae serovar 3
0.00	19	19	S2	434271	Actinobacillus pleuropneumoniae serovar 3 str. JL03
0.00	958	958	S	189834	Actinobacillus porcitonsillarum
0.00	785	0	S	67854	Actinobacillus succinogenes
0.00	785	785	S1	339671	Actinobacillus succinogenes 130Z
0.00	623	623	S	718	Actinobacillus equuli
0.00	571	555	S	716	Actinobacillus suis
0.00	16	16	S1	696748	Actinobacillus suis H91-0380
0.00	219	219	S	720	Actinobacillus lignieresii
0.00	6311	43	G	745	Pasteurella
0.00	4799	2623	S	747	Pasteurella multocida
0.00	1879	702	S1	44283	Pasteurella multocida subsp. multocida
0.00	998	998	S2	1304873	Pasteurella multocida subsp. multocida OH4807
0.00	82	82	S2	1132496	Pasteurella multocida subsp. multocida str. HN06
0.00	72	72	S2	584721	Pasteurella multocida subsp. multocida str. 3480
0.00	19	19	S2	1339255	Pasteurella multocida subsp. multocida HB01
0.00	3	3	S2	1331042	Pasteurella multocida subsp. multocida P1062
0.00	2	2	S2	1455592	Pasteurella multocida subsp. multocida PMTB2.1
0.00	1	1	S2	1436299	Pasteurella multocida subsp. multocida str. HN07
0.00	133	133	S1	1304890	Pasteurella multocida OH1905
0.00	131	131	S1	115545	Pasteurella multocida subsp. septica
0.00	32	32	S1	123812	Pasteurella multocida subsp. gallicida
0.00	1	1	S1	1075089	Pasteurella multocida 36950
0.00	1469	1469	S	754	Pasteurella dagmatis
0.00	6303	479	G	75984	Mannheimia
0.00	2607	9	G1	2645054	unclassified Mannheimia
0.00	1496	1496	S	1432056	Mannheimia sp. USDA-ARS-USMARC-1261
0.00	1102	1102	S	2679994	Mannheimia sp. ZY170218
0.00	1847	1762	S	75985	Mannheimia haemolytica
0.00	75	75	S1	1222034	Mannheimia haemolytica USDA-ARS-USMARC-184
0.00	5	5	S1	1249526	Mannheimia haemolytica USDA-ARS-USMARC-185
0.00	2	2	S1	1261126	Mannheimia haemolytica D153
0.00	2	2	S1	1311760	Mannheimia haemolytica D174
0.00	1	1	S1	1311759	Mannheimia haemolytica D171
0.00	1370	872	S	85404	Mannheimia varigena
0.00	207	207	S1	1434214	Mannheimia varigena USDA-ARS-USMARC-1312
0.00	153	153	S1	1433287	Mannheimia varigena USDA-ARS-USMARC-1296
0.00	138	138	S1	1434215	Mannheimia varigena USDA-ARS-USMARC-1388
0.00	4989	23	G	2094023	Glaesserella
0.00	2522	0	G1	2629322	unclassified Glaesserella
0.00	2522	2522	S	2030797	Glaesserella sp. 15-184
0.00	2444	2257	S	738	Glaesserella parasuis
0.00	157	157	S1	1275971	Glaesserella parasuis D74
0.00	16	16	S1	557723	Glaesserella parasuis SH0165
0.00	14	14	S1	456298	Glaesserella parasuis 29755
0.00	4155	202	G	416916	Aggregatibacter
0.00	2048	1576	S	732	Aggregatibacter aphrophilus
0.00	257	257	S1	634176	Aggregatibacter aphrophilus NJ8700
0.00	215	215	S1	985008	Aggregatibacter aphrophilus ATCC 33389
0.00	1163	1118	S	714	Aggregatibacter actinomycetemcomitans
0.00	21	21	S1	272556	Aggregatibacter actinomycetemcomitans HK1651
0.00	19	19	S1	1407647	Aggregatibacter actinomycetemcomitans NUM4039
0.00	5	5	S1	694569	Aggregatibacter actinomycetemcomitans D7S-1
0.00	742	0	S	739	Aggregatibacter segnis
0.00	742	742	S1	888057	Aggregatibacter segnis ATCC 33393
0.00	2652	0	G	214906	Histophilus
0.00	2652	2321	S	731	Histophilus somni
0.00	175	175	S1	205914	Histophilus somni 129PT
0.00	156	156	S1	228400	Histophilus somni 2336
0.00	2386	92	G	292486	Avibacterium
0.00	1454	1454	S	728	Avibacterium paragallinarum
0.00	840	840	S	762	Avibacterium volantium
0.00	2272	0	F1	1524964	unclassified Pasteurellaceae
0.00	1390	0	F2	310966	[Pasteurella] aerogenes-[Pasteurella] mairii-[Actinobacillus] rossii complex
0.00	1390	1390	S	749	[Pasteurella] aerogenes
0.00	882	0	F2	67757	unclassified Pasteurellaceae (miscellaneous)
0.00	882	882	S	1679001	Pasteurellaceae bacterium NI1060
0.00	1895	0	G	476528	Bibersteinia
0.00	1895	1415	S	47735	Bibersteinia trehalosi
0.00	417	417	S1	1263832	Bibersteinia trehalosi USDA-ARS-USMARC-190
0.00	53	53	S1	1263829	Bibersteinia trehalosi USDA-ARS-USMARC-188
0.00	10	10	S1	1263831	Bibersteinia trehalosi USDA-ARS-USMARC-189
0.00	1865	0	G	1249016	Otariodibacter
0.00	1865	1865	S	1032623	Otariodibacter oris
0.00	1585	0	G	155493	Gallibacterium
0.00	1585	0	S	750	Gallibacterium anatis
0.00	1585	1585	S1	1005058	Gallibacterium anatis UMN179
0.00	1286	0	G	1960084	Rodentibacter
0.00	1286	1286	S	758	Rodentibacter pneumotropicus
0.00	1035	0	G	697331	Basfia
0.00	1035	0	S	157673	[Mannheimia] succiniciproducens
0.00	1035	1035	S1	221988	[Mannheimia] succiniciproducens MBEL55E
0.03	67346	96	O	118969	Legionellales
0.03	57201	662	F	444	Legionellaceae
0.02	52245	2733	G	445	Legionella
0.01	11025	8642	S	446	Legionella pneumophila
0.00	1340	1340	S1	91890	Legionella pneumophila subsp. pascullei
0.00	591	581	S1	91891	Legionella pneumophila subsp. pneumophila
0.00	7	7	S2	1312904	Legionella pneumophila subsp. pneumophila LPE509
0.00	2	2	S2	272624	Legionella pneumophila subsp. pneumophila str. Philadelphia 1
0.00	1	1	S2	1199191	Legionella pneumophila subsp. pneumophila str. Thunder Bay
0.00	210	0	S1	66976	Legionella pneumophila serogroup 1
0.00	210	210	S2	423212	Legionella pneumophila 2300/99 Alcoy
0.00	131	131	S1	91892	Legionella pneumophila subsp. fraseri
0.00	109	109	S1	400673	Legionella pneumophila str. Corby
0.00	2	2	S1	297245	Legionella pneumophila str. Lens
0.00	4553	4553	S	28087	Legionella sainthelensi
0.00	3429	3399	S	450	Legionella longbeachae
0.00	30	30	S1	661367	Legionella longbeachae NSW150
0.00	3014	3014	S	28082	Legionella anisa
0.00	2706	2706	S	454	Legionella israelensis
0.00	2663	0	S	96230	Legionella fallonii
0.00	2663	2663	S1	1212491	Legionella fallonii LLAP-10
0.00	2467	2467	S	1867846	Legionella clemsonensis
0.00	2442	2442	S	2005262	Legionella endosymbiont of Polyplax serrata
0.00	2334	2334	S	66969	Legionella waltersii
0.00	2203	2203	S	45067	Legionella lansingensis
0.00	2164	2164	S	449	Legionella hackeliae
0.00	2125	0	S	29423	Legionella oakridgensis
0.00	2125	2125	S1	1268635	Legionella oakridgensis ATCC 33761 = DSM 21215
0.00	1883	1883	S	452	Legionella spiritensis
0.00	1834	1834	S	28084	Legionella cherrii
0.00	1783	1783	S	456	Legionella jordanis
0.00	1648	1648	S	45056	Legionella adelaidensis
0.00	1239	1239	S	45065	Legionella geestiana
0.00	2206	0	G	465	Tatlockia
0.00	2206	2206	S	451	Tatlockia micdadei
0.00	2088	0	G	461	Fluoribacter
0.00	2088	1967	S	463	Fluoribacter dumoffii
0.00	69	69	S1	1094715	Fluoribacter dumoffii NY 23
0.00	52	52	S1	1094714	Fluoribacter dumoffii Tex-KL
0.00	10049	1157	F	118968	Coxiellaceae
0.00	5334	25	G	776	Coxiella
0.00	2868	2721	S	777	Coxiella burnetii
0.00	93	93	S1	434922	Coxiella burnetii Dugway 5J108-111
0.00	31	31	S1	1401251	Coxiella burnetii str. Schperling
0.00	15	15	S1	1293501	Coxiella burnetii Z3055
0.00	8	8	S1	1321945	Coxiella burnetii str. Namibia
0.00	1932	1932	S	2054173	Candidatus Coxiella mudrowiae
0.00	506	506	S	2487929	Coxiella endosymbiont of Amblyomma sculptum
0.00	3	3	S	325775	Coxiella endosymbiont of Amblyomma americanum
0.00	1994	10	G	254245	Aquicella
0.00	1068	1068	S	254246	Aquicella lusitana
0.00	916	916	S	254247	Aquicella siphonis
0.00	1559	0	G	59195	Rickettsiella
0.00	1559	1559	S	676208	Candidatus Rickettsiella viridis
0.00	5	0	F1	134284	unclassified Coxiellaceae
0.00	5	5	S	1987500	Coxiella-like endosymbiont of Amblyomma americanum
0.02	41406	0	O	135624	Aeromonadales
0.02	41406	126	F	84642	Aeromonadaceae
0.02	33283	7410	G	642	Aeromonas
0.00	5383	5169	S	654	Aeromonas veronii
0.00	214	214	S1	998088	Aeromonas veronii B565
0.00	5033	3573	S	644	Aeromonas hydrophila
0.00	546	546	S1	1354302	Aeromonas hydrophila 4AK4
0.00	464	464	S1	1448139	Aeromonas hydrophila YL17
0.00	447	285	S1	196023	Aeromonas hydrophila subsp. hydrophila
0.00	162	162	S2	380703	Aeromonas hydrophila subsp. hydrophila ATCC 7966
0.00	2	2	S1	1416915	Aeromonas hydrophila NJ-35
0.00	1	1	S1	1419584	Aeromonas hydrophila J-1
0.00	4227	66	G1	257493	unclassified Aeromonas
0.00	1169	1169	S	2033033	Aeromonas sp. CU5
0.00	998	998	S	1758179	Aeromonas sp. ASNIH5
0.00	712	712	S	2033032	Aeromonas sp. CA23
0.00	408	408	S	1636607	Aeromonas sp. ASNIH2
0.00	307	307	S	1636609	Aeromonas sp. ASNIH4
0.00	299	299	S	1636606	Aeromonas sp. ASNIH1
0.00	174	174	S	1636608	Aeromonas sp. ASNIH3
0.00	94	94	S	1920107	Aeromonas sp. ASNIH7
0.00	4132	4132	S	648	Aeromonas caviae
0.00	2365	1899	S	645	Aeromonas salmonicida
0.00	288	228	S1	29491	Aeromonas salmonicida subsp. salmonicida
0.00	60	60	S2	382245	Aeromonas salmonicida subsp. salmonicida A449
0.00	167	0	S1	96473	Aeromonas salmonicida subsp. pectinolytica
0.00	167	167	S2	1324960	Aeromonas salmonicida subsp. pectinolytica 34mel
0.00	11	11	S1	197700	Aeromonas salmonicida subsp. masoucida
0.00	1809	1809	S	652	Aeromonas schubertii
0.00	1064	1064	S	73010	Aeromonas encheleia
0.00	784	0	S	651	Aeromonas media
0.00	784	784	S1	1208104	Aeromonas media WS
0.00	605	605	S	948519	Aeromonas rivipollensis
0.00	471	471	S	196024	Aeromonas dhakensis
0.00	3163	33	G	225143	Oceanisphaera
0.00	1621	1621	S	1903694	Oceanisphaera avium
0.00	1509	1509	S	1416627	Oceanisphaera profunda
0.00	2257	0	G	347533	Zobellella
0.00	2257	2257	S	347534	Zobellella denitrificans
0.00	1624	0	G	129577	Oceanimonas
0.00	1624	0	G1	2636315	unclassified Oceanimonas
0.00	1624	1624	S	511062	Oceanimonas sp. GK1
0.00	953	0	G	43947	Tolumonas
0.00	953	0	S	43948	Tolumonas auensis
0.00	953	953	S1	595494	Tolumonas auensis DSM 9187
0.01	18836	0	O	135618	Methylococcales
0.01	18836	166	F	403	Methylococcaceae
0.00	8449	1082	G	416	Methylomonas
0.00	3135	16	G1	2608980	unclassified Methylomonas
0.00	1224	1224	S	107637	Methylomonas sp. LW13
0.00	1120	1120	S	2608981	Methylomonas sp. GJ1
0.00	775	775	S	1727196	Methylomonas sp. DH-1
0.00	2594	2594	S	1538553	Methylomonas denitrificans
0.00	1201	0	S	421	Methylomonas methanica
0.00	1201	1201	S1	857087	Methylomonas methanica MC09
0.00	437	437	S	702114	Methylomonas koyamae
0.00	4716	924	G	39773	Methylomicrobium
0.00	1049	0	G1	2631527	unclassified Methylomicrobium
0.00	1049	1049	S	2049332	Methylomicrobium sp. wino1
0.00	1044	1044	S	95641	Methylomicrobium buryatense
0.00	958	0	S	39775	Methylomicrobium album
0.00	958	958	S1	686340	Methylomicrobium album BG8
0.00	741	0	S	271065	Methylomicrobium alcaliphilum
0.00	741	741	S1	1091494	Methylomicrobium alcaliphilum 20Z
0.00	1670	0	G	762296	Methylovulum
0.00	1670	1670	S	1704499	Methylovulum psychrotolerans
0.00	1555	0	G	73778	Methylocaldum
0.00	1555	1555	S	1432792	Methylocaldum marinum
0.00	1144	0	G	1808977	Candidatus Methylospira
0.00	1144	1144	S	1808979	Candidatus Methylospira mobilis
0.00	1136	0	G	413	Methylococcus
0.00	1136	0	S	414	Methylococcus capsulatus
0.00	1136	1136	S1	243233	Methylococcus capsulatus str. Bath
0.00	8317	0	O	1240482	Orbales
0.00	8317	22	F	1240483	Orbaceae
0.00	5302	0	G	1193503	Gilliamella
0.00	5302	5302	S	1196095	Gilliamella apicola
0.00	2993	0	G	1335631	Frischella
0.00	2993	2993	S	1267021	Frischella perrara
0.00	4948	0	O	1692040	Acidiferrobacterales
0.00	4948	4	F	1692041	Acidiferrobacteraceae
0.00	2294	0	G	1692042	Sulfurifustis
0.00	2294	2294	S	1675686	Sulfurifustis variabilis
0.00	1375	0	G	1744881	Sulfuricaulis
0.00	1375	1375	S	1620215	Sulfuricaulis limicola
0.00	1275	0	G	986106	Acidiferrobacter
0.00	1275	0	G1	2640868	unclassified Acidiferrobacter
0.00	1275	1275	S	1281578	Acidiferrobacter sp. SPIII_3
0.00	4762	1	O	1775403	Nevskiales
0.00	3549	0	F	568386	Sinobacteraceae
0.00	3549	0	G	413435	Solimonas
0.00	3549	0	G1	2637139	unclassified Solimonas
0.00	3549	3549	S	2303331	Solimonas sp. K1W22B-7
0.00	1212	0	F	2689614	Steroidobacteraceae
0.00	1212	0	G	469322	Steroidobacter
0.00	1212	1212	S	465721	Steroidobacter denitrificans
0.00	3147	0	O	135615	Cardiobacteriales
0.00	3147	1	F	868	Cardiobacteriaceae
0.00	2147	0	G	2717	Cardiobacterium
0.00	2147	2147	S	2718	Cardiobacterium hominis
0.00	999	0	G	869	Dichelobacter
0.00	999	930	S	870	Dichelobacter nodosus
0.00	69	69	S1	246195	Dichelobacter nodosus VCS1703A
0.00	1626	0	O	1934945	Immundisolibacterales
0.00	1626	0	F	1934946	Immundisolibacteraceae
0.00	1626	0	G	1934947	Immundisolibacter
0.00	1626	1626	S	1810504	Immundisolibacter cernigliae
0.00	1369	0	O	742030	Salinisphaerales
0.00	1369	0	F	742031	Salinisphaeraceae
0.00	1369	0	G	180541	Salinisphaera
0.00	1369	0	G1	2649847	unclassified Salinisphaera
0.00	1369	1369	S	2183911	Salinisphaera sp. LB1
0.51	1101671	6822	C	28216	Betaproteobacteria
0.42	907094	15300	O	80840	Burkholderiales
0.21	453407	10090	F	119060	Burkholderiaceae
0.10	222279	14564	G	32008	Burkholderia
0.04	92824	21725	G1	87882	Burkholderia cepacia complex
0.00	9101	8316	S	95486	Burkholderia cenocepacia
0.00	358	358	S1	406425	Burkholderia cenocepacia MC0-3
0.00	196	196	S1	216591	Burkholderia cenocepacia J2315
0.00	188	188	S1	1055524	Burkholderia cenocepacia H111
0.00	37	37	S1	331272	Burkholderia cenocepacia HI2424
0.00	6	6	S1	331271	Burkholderia cenocepacia AU 1054
0.00	7376	6866	S	87883	Burkholderia multivorans
0.00	510	510	S1	395019	Burkholderia multivorans ATCC 17616
0.00	7282	4199	S	292	Burkholderia cepacia
0.00	1768	1768	S1	1395570	Burkholderia cepacia JBK9
0.00	1315	1315	S1	1009846	Burkholderia cepacia GG4
0.00	7252	7252	S	482957	Burkholderia lata
0.00	5527	5250	S	101571	Burkholderia ubonensis
0.00	277	277	S1	1249668	Burkholderia ubonensis MSMB22
0.00	4356	4356	S	488447	Burkholderia contaminans
0.00	3620	3620	S	95485	Burkholderia stabilis
0.00	3038	72	S	152480	Burkholderia ambifaria
0.00	1707	1707	S1	398577	Burkholderia ambifaria MC40-6
0.00	1259	1259	S1	339670	Burkholderia ambifaria AMMD
0.00	2698	2698	S	1503054	Burkholderia stagnalis
0.00	2671	2670	S	60552	Burkholderia vietnamiensis
0.00	1	1	S1	1449978	Burkholderia vietnamiensis LMG 10929
0.00	2582	2582	S	60550	Burkholderia pyrrocinia
0.00	2361	2361	S	1503055	Burkholderia territorii
0.00	2000	2000	S	265293	[Pseudomonas] mesoacidophila
0.00	1921	1921	S	488729	Burkholderia metallica
0.00	1841	1841	S	179879	Burkholderia anthina
0.00	1811	1811	S	488731	Burkholderia seminalis
0.00	1323	1323	S	488732	Burkholderia diffusa
0.00	1223	1223	S	1637853	Burkholderia sp. NRF60-BP8
0.00	991	991	S	1637869	Burkholderia sp. MSMB0856
0.00	985	985	S	1637862	Burkholderia sp. LA-2-3-30-S1-D2
0.00	649	649	S	1207504	Burkholderia pseudomultivorans
0.00	489	489	S	488446	Burkholderia latens
0.00	2	0	S	152500	Burkholderia dolosa
0.00	2	2	S1	1385930	Burkholderia dolosa PC543
0.03	60646	9844	G1	111527	pseudomallei group
0.02	33960	24238	S	28450	Burkholderia pseudomallei
0.00	5855	5855	S1	797300	Burkholderia pseudomallei Bp22
0.00	1649	1649	S1	1249475	Burkholderia pseudomallei MSHR840
0.00	268	268	S1	1249469	Burkholderia pseudomallei MSHR1328
0.00	218	218	S1	1249468	Burkholderia pseudomallei NCTC 13178
0.00	214	214	S1	1249470	Burkholderia pseudomallei MSHR1079
0.00	201	201	S1	1437000	Burkholderia pseudomallei MSHR1153
0.00	190	190	S1	1249472	Burkholderia pseudomallei MSHR2543
0.00	187	187	S1	1439852	Burkholderia pseudomallei K42
0.00	172	172	S1	1435365	Burkholderia pseudomallei TSV 48
0.00	165	165	S1	1249477	Burkholderia pseudomallei NAU35A-3
0.00	127	127	S1	557724	Burkholderia pseudomallei 576
0.00	92	92	S1	1241583	Burkholderia pseudomallei NCTC 13179
0.00	88	88	S1	1249658	Burkholderia pseudomallei PB08298010
0.00	81	81	S1	1435372	Burkholderia pseudomallei MSHR3965
0.00	50	50	S1	1306418	Burkholderia pseudomallei HBPUB10134a
0.00	34	34	S1	1306417	Burkholderia pseudomallei MSHR5858
0.00	32	32	S1	331978	Burkholderia pseudomallei Pasteur 52237
0.00	25	25	S1	272560	Burkholderia pseudomallei K96243
0.00	19	19	S1	1249471	Burkholderia pseudomallei MSHR146
0.00	17	17	S1	1229785	Burkholderia pseudomallei BPC006
0.00	15	15	S1	1435984	Burkholderia pseudomallei MSHR62
0.00	12	12	S1	1435994	Burkholderia pseudomallei MSHR2243
0.00	4	4	S1	320371	Burkholderia pseudomallei 1710a
0.00	3	3	S1	1306419	Burkholderia pseudomallei HBPUB10303a
0.00	1	1	S1	1439855	Burkholderia pseudomallei A79A
0.00	1	1	S1	1435985	Burkholderia pseudomallei MSHR435
0.00	1	1	S1	1249659	Burkholderia pseudomallei MSHR520
0.00	1	1	S1	1249476	Burkholderia pseudomallei NAU20B-16
0.00	3934	3885	S	57975	Burkholderia thailandensis
0.00	28	28	S1	1249665	Burkholderia thailandensis E254
0.00	9	9	S1	1249667	Burkholderia thailandensis USAMRU Malaysia #20
0.00	4	4	S1	271848	Burkholderia thailandensis E264
0.00	4	4	S1	1241582	Burkholderia thailandensis 2002721723
0.00	4	4	S1	1249662	Burkholderia thailandensis E444
0.00	2795	2016	S	342113	Burkholderia oklahomensis
0.00	779	779	S1	441162	Burkholderia oklahomensis C6786
0.00	2379	2379	S	1385592	Burkholderia sp. BDU8
0.00	2026	2026	S	1637831	Burkholderia sp. MSMB617WGS
0.00	1919	1919	S	1385591	Burkholderia sp. BDU6
0.00	1553	1553	S	1637841	Burkholderia sp. MSMB0852
0.00	1220	1212	S	13373	Burkholderia mallei
0.00	8	8	S1	320389	Burkholderia mallei NCTC 10247
0.00	787	787	S	1637837	Burkholderia sp. MSMB0266
0.00	229	229	S	1636423	Burkholderia sp. MSMB1588
0.01	31588	1714	G1	2613784	unclassified Burkholderia
0.00	7272	7272	S	1804984	Burkholderia sp. OLGA172
0.00	4700	4700	S	1705310	Burkholderia sp. IDO3
0.00	3410	3410	S	640512	Burkholderia sp. CCGE1003
0.00	2956	2956	S	1855726	Burkholderia sp. KK1
0.00	2525	2525	S	2571746	Burkholderia sp. DHOD12
0.00	2386	2386	S	1740163	Burkholderia sp. Bp7605
0.00	2012	2012	S	640510	Burkholderia sp. CCGE1001
0.00	1591	1591	S	1179675	Burkholderia sp. KBS0801
0.00	1396	1396	S	2217913	Burkholderia sp. JP2-270
0.00	723	723	S	1795043	Burkholderia sp. PAMC 26561
0.00	504	504	S	1795874	Burkholderia sp. PAMC 28687
0.00	399	399	S	416344	Burkholderia sp. KJ006
0.00	8979	6830	S	28095	Burkholderia gladioli
0.00	1112	1112	S1	32009	Burkholderia gladioli pv. gladioli
0.00	1037	1037	S1	999541	Burkholderia gladioli BSR3
0.00	5776	5776	S	41899	Burkholderia plantarii
0.00	4560	4044	S	337	Burkholderia glumae
0.00	311	311	S1	1176514	Burkholderia glumae AU6208
0.00	176	176	S1	626418	Burkholderia glumae BGR1
0.00	29	29	S1	1176492	Burkholderia glumae LMG 2196 = ATCC 33617
0.00	3342	3342	S	758793	Burkholderia insecticola
0.04	80768	9461	G	106589	Cupriavidus
0.01	19047	18686	S	164546	Cupriavidus taiwanensis
0.00	361	361	S1	977880	Cupriavidus taiwanensis LMG 19424
0.01	12647	12647	S	82633	Cupriavidus pauculus
0.00	7176	3211	S	106590	Cupriavidus necator
0.00	2042	2042	S1	1042878	Cupriavidus necator N-1
0.00	1923	1923	S1	381666	Cupriavidus necator H16
0.00	6793	6793	S	96344	Cupriavidus oxalaticus
0.00	5475	5475	S	151783	Cupriavidus campinensis
0.00	4582	4582	S	68895	Cupriavidus basilensis
0.00	4305	4305	S	119219	Cupriavidus metallidurans
0.00	3199	501	G1	2640874	unclassified Cupriavidus
0.00	1511	1511	S	1389192	Cupriavidus sp. USMAHM13
0.00	1187	1187	S	876364	Cupriavidus sp. USMAA2-4
0.00	2859	0	S	82541	Cupriavidus gilardii
0.00	2859	2859	S1	1267562	Cupriavidus gilardii CR3
0.00	2415	2415	S	1796606	Cupriavidus nantongensis
0.00	1915	0	S	248026	Cupriavidus pinatubonensis
0.00	1915	1915	S1	264198	Cupriavidus pinatubonensis JMP134
0.00	894	894	S	367825	Cupriavidus malaysiensis
0.03	59408	3665	G	1822464	Paraburkholderia
0.01	17680	251	G1	2615204	unclassified Paraburkholderia
0.00	4797	4797	S	1926494	Paraburkholderia sp. SOS3
0.00	4286	4286	S	2547399	Paraburkholderia sp. 7MH5
0.00	3550	3550	S	2571748	Paraburkholderia sp. DHF22
0.00	2885	2885	S	2571747	Paraburkholderia sp. 7Q-K02
0.00	1911	1911	S	640511	Paraburkholderia sp. CCGE1002
0.00	4750	3421	S	75105	Paraburkholderia caribensis
0.00	1329	1329	S1	1323664	Paraburkholderia caribensis MBA4
0.00	3231	3231	S	60548	Paraburkholderia graminis
0.00	2904	0	S	36873	Paraburkholderia xenovorans
0.00	2904	2904	S1	266265	Paraburkholderia xenovorans LB400
0.00	2822	2822	S	169430	Paraburkholderia hospita
0.00	2750	2750	S	1761016	Paraburkholderia caffeinilytica
0.00	2499	0	S	948107	Paraburkholderia sprentiae
0.00	2499	2499	S1	754502	Paraburkholderia sprentiae WSM5005
0.00	2457	0	S	148447	Paraburkholderia phymatum
0.00	2457	2457	S1	391038	Paraburkholderia phymatum STM815
0.00	2310	2310	S	2026199	Paraburkholderia aromaticivorans
0.00	2262	2262	S	169427	Paraburkholderia terricola
0.00	2012	0	S	261302	Paraburkholderia phytofirmans
0.00	2012	2012	S1	398527	Paraburkholderia phytofirmans PsJN
0.00	1998	1998	S	134536	Paraburkholderia caledonica
0.00	1995	1995	S	420953	Paraburkholderia megapolitana
0.00	1825	1825	S	134537	Paraburkholderia fungorum
0.00	1799	1799	S	311230	Paraburkholderia terrae
0.00	1338	1338	S	2211211	Paraburkholderia dokdonella
0.00	1111	0	S	252970	Paraburkholderia phenoliruptrix
0.00	1111	1111	S1	1229205	Paraburkholderia phenoliruptrix BR3459a
0.01	29578	7532	G	48736	Ralstonia
0.01	14840	13463	S	305	Ralstonia solanacearum
0.00	837	837	S1	859655	Ralstonia solanacearum CMR15
0.00	194	194	S1	859657	Ralstonia solanacearum PSI07
0.00	142	142	S1	1394180	Ralstonia solanacearum Rs-09-161
0.00	128	128	S1	1457195	Ralstonia solanacearum Rs-10-244
0.00	44	44	S1	1130828	Ralstonia solanacearum FJAT-1458
0.00	22	22	S1	1130829	Ralstonia solanacearum FJAT-91
0.00	8	8	S1	1429399	Ralstonia solanacearum OE1-1
0.00	2	2	S1	1262456	Ralstonia solanacearum FQY_4
0.00	2366	2366	S	190721	Ralstonia insidiosa
0.00	2176	2176	S	105219	Ralstonia mannitolilytica
0.00	2159	879	S	329	Ralstonia pickettii
0.00	756	756	S1	428406	Ralstonia pickettii 12D
0.00	524	524	S1	402626	Ralstonia pickettii 12J
0.00	278	0	G1	209769	unclassified Ralstonia
0.00	278	278	S	1944648	blood disease bacterium A2-HR MARDI
0.00	227	227	S	1310165	Ralstonia pseudosolanacearum
0.01	26161	1196	G	93217	Pandoraea
0.00	4783	4674	S	93220	Pandoraea pnomenusa
0.00	109	109	S1	1416914	Pandoraea pnomenusa 3kgm
0.00	2671	2671	S	573737	Pandoraea oxalativorans
0.00	2606	2606	S	93218	Pandoraea apista
0.00	2597	2597	S	93219	Pandoraea norimbergensis
0.00	2324	2324	S	656178	Pandoraea vervacti
0.00	2199	2199	S	93221	Pandoraea pulmonicola
0.00	1837	1837	S	656179	Pandoraea faecigallinarum
0.00	1759	1759	S	93222	Pandoraea sputorum
0.00	1479	0	G1	2624094	unclassified Pandoraea
0.00	1479	1479	S	2518599	Pandoraea sp. XY-2
0.00	1475	1475	S	1891094	Pandoraea fibrosis
0.00	1235	1235	S	445709	Pandoraea thiooxydans
0.01	17941	663	G	44013	Polynucleobacter
0.00	8664	7493	S	576610	Polynucleobacter necessarius
0.00	1171	1171	S1	452638	Polynucleobacter necessarius STIR1
0.00	1987	1912	S	576611	Polynucleobacter asymbioticus
0.00	75	75	S1	312153	Polynucleobacter asymbioticus QLW-P1DMWA-1
0.00	1752	1752	S	1743168	Polynucleobacter wuianus
0.00	1535	1535	S	2527775	Polynucleobacter paneuropaeus
0.00	1418	1418	S	1835254	Polynucleobacter duraquae
0.00	1231	1231	S	556053	Polynucleobacter acidiphobus
0.00	691	691	S	556054	Polynucleobacter difficilis
0.00	2737	0	G	2571159	Mycetohabitans
0.00	2737	0	S	412963	Paraburkholderia rhizoxinica
0.00	2737	2737	S1	882378	Paraburkholderia rhizoxinica HKI 454
0.00	1845	0	G	47670	Lautropia
0.00	1845	1845	S	47671	Lautropia mirabilis
0.00	1345	0	G	1810868	Mycoavidus
0.00	1345	1345	S	1553431	Mycoavidus cysteinexigens
0.00	1255	0	G	2680021	Ephemeroptericola
0.00	1255	1255	S	2268024	Ephemeroptericola cinctiostellae
0.08	178129	24574	F	80864	Comamonadaceae
0.01	29746	2298	G	34072	Variovorax
0.01	13932	6561	S	34073	Variovorax paradoxus
0.00	2746	2746	S1	595537	Variovorax paradoxus EPS
0.00	2335	2335	S1	543728	Variovorax paradoxus S110
0.00	2290	2290	S1	1246301	Variovorax paradoxus B4
0.00	10696	20	G1	663243	unclassified Variovorax
0.00	4453	4453	S	2126319	Variovorax sp. PMC12
0.00	4318	4318	S	1034889	Variovorax sp. HW608
0.00	1905	1905	S	1795631	Variovorax sp. PAMC 28711
0.00	2820	2820	S	436515	Variovorax boronicumulans
0.01	28153	2349	G	12916	Acidovorax
0.01	12619	131	G1	2684926	unclassified Acidovorax
0.00	5043	5043	S	358220	Acidovorax sp. KKS102
0.00	3020	3020	S	1858609	Acidovorax sp. T1
0.00	1782	1782	S	1842533	Acidovorax sp. RAC01
0.00	1702	1702	S	2478662	Acidovorax sp. 1608163
0.00	941	941	S	232721	Acidovorax sp. JS42
0.00	7149	0	S	80867	Acidovorax avenae
0.00	7149	6844	S1	80870	Acidovorax avenae subsp. avenae
0.00	305	305	S2	643561	Acidovorax avenae subsp. avenae ATCC 19860
0.00	2353	2353	S	553814	Acidovorax carolinensis
0.00	2066	2065	S	80869	Acidovorax citrulli
0.00	1	1	S1	397945	Acidovorax citrulli AAC00-1
0.00	1364	1364	S	80868	Acidovorax cattleyae
0.00	253	0	S	721785	Acidovorax ebreus
0.00	253	253	S1	535289	Acidovorax ebreus TPSY
0.01	17331	1713	G	47420	Hydrogenophaga
0.01	12625	194	G1	2610897	unclassified Hydrogenophaga
0.00	2817	2817	S	795665	Hydrogenophaga sp. PBC
0.00	2628	2628	S	2651974	Hydrogenophaga sp. BPS33
0.00	1849	1849	S	1842537	Hydrogenophaga sp. RAC07
0.00	1821	1821	S	434010	Hydrogenophaga sp. PBL-H3
0.00	1801	1801	S	2565558	Hydrogenophaga sp. PAMC20947
0.00	1515	1515	S	2184519	Hydrogenophaga sp. NH-16
0.00	1856	1856	S	1763535	Hydrogenophaga crassostreae
0.00	1137	1137	S	47421	Hydrogenophaga pseudoflava
0.01	16781	3287	G	80865	Delftia
0.00	8549	8549	S	180282	Delftia tsuruhatensis
0.00	3000	167	G1	2613839	unclassified Delftia
0.00	2044	2044	S	742013	Delftia sp. Cs1-4
0.00	789	789	S	1920191	Delftia sp. HK171
0.00	1945	1081	S	80866	Delftia acidovorans
0.00	864	864	S1	398578	Delftia acidovorans SPH-1
0.01	14782	1042	G	283	Comamonas
0.00	2991	872	S	285	Comamonas testosteroni
0.00	1577	1577	S1	1392005	Comamonas testosteroni TK102
0.00	542	542	S1	1191062	Comamonas testosteroni P19
0.00	2456	2456	S	1082851	Comamonas serinivorans
0.00	2050	2050	S	225992	Comamonas kerstersii
0.00	2036	0	S	32013	Comamonas terrigena
0.00	2036	2036	S1	1219032	Comamonas terrigena NBRC 13299
0.00	1722	1722	S	225991	Comamonas aquatica
0.00	1689	0	G1	2638500	unclassified Comamonas
0.00	1689	1689	S	2597701	Comamonas sp. NLF-7-7
0.00	796	796	S	363952	Comamonas thiooxydans
0.00	10455	15	G	28065	Rhodoferax
0.00	3453	0	G1	2627954	unclassified Rhodoferax
0.00	1893	1893	S	2509614	Rhodoferax sp. CHu59-6-5
0.00	1560	1560	S	2527691	Rhodoferax sp. Gr-4
0.00	2942	2942	S	1842727	Rhodoferax koreense
0.00	1592	0	S	192843	Rhodoferax ferrireducens
0.00	1592	1592	S1	338969	Rhodoferax ferrireducens T118
0.00	1297	1297	S	81479	Rhodoferax antarcticus
0.00	1156	1156	S	1484693	Rhodoferax saidenbachensis
0.00	5807	8	G	52972	Polaromonas
0.00	4175	1986	G1	2638319	unclassified Polaromonas
0.00	2184	2184	S	296591	Polaromonas sp. JS666
0.00	4	4	S	2268087	Polaromonas sp. SP1
0.00	1	1	S	2082385	Polaromonas sp. Pch-P
0.00	1624	0	S	216465	Polaromonas naphthalenivorans
0.00	1624	1624	S1	365044	Polaromonas naphthalenivorans CJ2
0.00	5266	0	G	174951	Ramlibacter
0.00	5266	2639	S	94132	Ramlibacter tataouinensis
0.00	2627	2627	S1	365046	Ramlibacter tataouinensis TTB310
0.00	4437	154	G	2490452	Serpentinomonas
0.00	2635	2635	S	1458426	Serpentinomonas mccroryi
0.00	1648	1648	S	1458425	Serpentinomonas raichei
0.00	4065	9	G	219181	Ottowia
0.00	2528	2528	S	2109914	Ottowia oryzae
0.00	1528	0	G1	2645081	unclassified Ottowia
0.00	1528	1528	S	1658672	Ottowia sp. oral taxon 894
0.00	2913	0	G	364316	Verminephrobacter
0.00	2913	0	S	364317	Verminephrobacter eiseniae
0.00	2913	2913	S1	391735	Verminephrobacter eiseniae EF01-2
0.00	2536	0	G	201096	Alicycliphilus
0.00	2536	1840	S	179636	Alicycliphilus denitrificans
0.00	349	349	S1	596153	Alicycliphilus denitrificans BC
0.00	347	347	S1	596154	Alicycliphilus denitrificans K601
0.00	2126	0	G	665874	Limnohabitans
0.00	2126	3	G1	2626134	unclassified Limnohabitans
0.00	1265	1265	S	1678129	Limnohabitans sp. 103DPR2
0.00	858	858	S	1678128	Limnohabitans sp. 63ED37-2
0.00	2070	0	G	1649468	Melaminivora
0.00	2070	0	G1	2641902	unclassified Melaminivora
0.00	2070	2070	S	2109913	Melaminivora sp. SC2-9
0.00	2046	0	G	2678886	Pulveribacter
0.00	2046	2046	S	2116657	Pulveribacter suum
0.00	1758	0	G	352450	Simplicispira
0.00	1758	1758	S	2109915	Simplicispira suum
0.00	1341	0	G	232523	Hylemonella
0.00	1341	1341	S	80880	Hylemonella gracilis
0.00	903	0	G	281915	Curvibacter
0.00	903	0	G1	2685271	unclassified Curvibacter
0.00	903	903	S	1844971	Curvibacter sp. AEP1-3
0.00	685	0	G	1436289	Candidatus Symbiobacter
0.00	685	0	S	1436290	Candidatus Symbiobacter mobilis
0.00	685	685	S1	946483	Candidatus Symbiobacter mobilis CR
0.00	354	0	G	238749	Diaphorobacter
0.00	354	354	S	1546149	Diaphorobacter polyhydroxybutyrativorans
0.05	112744	1653	F	506	Alcaligenaceae
0.02	38267	4734	G	222	Achromobacter
0.01	12354	9605	S	85698	Achromobacter xylosoxidans
0.00	2400	2400	S1	762376	Achromobacter xylosoxidans A8
0.00	349	349	S1	1167634	Achromobacter xylosoxidans NH44784-1996
0.00	7626	21	G1	2626865	unclassified Achromobacter
0.00	2625	2625	S	1758194	Achromobacter sp. AONIH1
0.00	2605	2605	S	2282475	Achromobacter sp. B7
0.00	2375	2375	S	1881016	Achromobacter sp. MFA1 R4
0.00	5940	5940	S	217203	Achromobacter spanius
0.00	3829	3829	S	32002	Achromobacter denitrificans
0.00	3744	3744	S	217204	Achromobacter insolitus
0.00	40	40	S	72557	Achromobacter ruhlandii
0.02	37044	4909	G	517	Bordetella
0.00	6620	6	G1	2630031	unclassified Bordetella
0.00	3177	3177	S	1746199	Bordetella sp. N
0.00	2121	2121	S	1697043	Bordetella sp. H567
0.00	1316	1316	S	2163011	Bordetella sp. HZ20
0.00	2528	2528	S	1416806	Bordetella genomosp. 8
0.00	2485	2485	S	463025	Bordetella bronchialis
0.00	2383	2383	S	103855	Bordetella hinzii
0.00	2342	2342	S	463040	Bordetella genomosp. 13
0.00	2275	2275	S	463014	Bordetella flabilis
0.00	2238	2238	S	1416803	Bordetella genomosp. 9
0.00	1900	1900	S	123899	Bordetella trematum
0.00	1805	1805	S	94624	Bordetella petrii
0.00	1741	1741	S	1331258	Bordetella pseudohinzii
0.00	1734	1681	S	518	Bordetella bronchiseptica
0.00	34	34	S1	1208658	Bordetella bronchiseptica MO149
0.00	19	19	S1	568707	Bordetella bronchiseptica 253
0.00	1484	1217	S	521	Bordetella avium
0.00	267	267	S1	360910	Bordetella avium 197N
0.00	1446	1444	S	35814	Bordetella holmesii
0.00	2	2	S1	1172205	Bordetella holmesii 44057
0.00	454	453	S	520	Bordetella pertussis
0.00	1	1	S1	257313	Bordetella pertussis Tohama I
0.00	414	414	S	463024	Bordetella genomosp. 6
0.00	286	125	S	519	Bordetella parapertussis
0.00	161	161	S1	1208660	Bordetella parapertussis Bpp5
0.00	9089	992	G	507	Alcaligenes
0.00	7139	7139	S	511	Alcaligenes faecalis
0.00	958	958	S	323284	Alcaligenes aquatilis
0.00	4691	0	G	152267	Pigmentiphaga
0.00	3191	0	G1	2626614	unclassified Pigmentiphaga
0.00	3191	3191	S	2488560	Pigmentiphaga sp. H8
0.00	1500	1500	S	1940612	Pigmentiphaga aceris
0.00	4426	56	G	29574	Taylorella
0.00	2938	2937	S	29575	Taylorella equigenitalis
0.00	1	1	S1	743973	Taylorella equigenitalis ATCC 35865
0.00	1432	0	S	84590	Taylorella asinigenitalis
0.00	1432	1432	S1	1008459	Taylorella asinigenitalis MCE3
0.00	3529	46	G	290425	Advenella
0.00	2303	0	S	302406	Advenella mimigardefordensis
0.00	2303	2303	S1	1247726	Advenella mimigardefordensis DPN7
0.00	1180	0	S	310575	Advenella kashmirensis
0.00	1180	1180	S1	1036672	Advenella kashmirensis WT001
0.00	2921	0	G	359336	Castellaniella
0.00	2921	0	S	75697	Castellaniella defragrans
0.00	2921	2921	S1	1437824	Castellaniella defragrans 65Phen
0.00	2088	0	G	305976	Pusillimonas
0.00	2088	20	G1	2640016	unclassified Pusillimonas
0.00	1093	1093	S	2028345	Pusillimonas sp. ye3
0.00	975	975	S	1007105	Pusillimonas sp. T7-7
0.00	2066	0	G	1921582	Orrella
0.00	2066	2066	S	1851544	Orrella dioscoreae
0.00	1735	0	G	106146	Pelistega
0.00	1735	0	G1	2652175	unclassified Pelistega
0.00	1735	1735	S	2652177	Pelistega sp. NLN63
0.00	1165	0	G	90243	Oligella
0.00	1165	1165	S	90245	Oligella urethralis
0.00	1084	0	G	257820	Kerstersia
0.00	1084	1084	S	206506	Kerstersia gyiorum
0.00	1065	0	G	1472344	Basilea
0.00	1065	0	S	1472345	Basilea psittacipulmonis
0.00	1065	1065	S1	1072685	Basilea psittacipulmonis DSM 24701
0.00	1035	0	F1	83496	unclassified Alcaligenaceae
0.00	1035	1035	S	2593958	Alcaligenaceae bacterium SJ-26
0.00	886	0	G	1100891	Paenalcaligenes
0.00	886	886	S	643674	Paenalcaligenes hominis
0.04	91780	940	F	75682	Oxalobacteraceae
0.02	38056	1252	G	149698	Massilia
0.00	5672	41	G1	2609279	unclassified Massilia
0.00	3032	3032	S	1707785	Massilia sp. WG5
0.00	2599	2599	S	1678028	Massilia sp. NR 4-1
0.00	5449	5449	S	945844	Massilia oculi
0.00	3472	3472	S	1141883	Massilia putida
0.00	3427	3427	S	2045208	Massilia violaceinigra
0.00	3421	3421	S	321983	Massilia albidiflava
0.00	3376	3376	S	321985	Massilia lutea
0.00	3300	3300	S	871742	Massilia flava
0.00	3254	3254	S	864828	Massilia umbonata
0.00	2864	2864	S	2072590	Massilia armeniaca
0.00	2569	2569	S	321984	Massilia plicata
0.01	21984	610	G	963	Herbaspirillum
0.00	6538	6517	S	964	Herbaspirillum seropedicae
0.00	21	21	S1	757424	Herbaspirillum seropedicae SmR1
0.00	5174	2109	S	80842	Herbaspirillum rubrisubalbicans
0.00	3065	3065	S1	1078773	Herbaspirillum rubrisubalbicans M1
0.00	4329	4329	S	863372	Herbaspirillum huttiense
0.00	2367	2367	S	2014887	Herbaspirillum robiniae
0.00	1566	0	G1	2624150	unclassified Herbaspirillum
0.00	1566	1566	S	2025949	Herbaspirillum sp. meg3
0.00	1400	0	S	341045	Herbaspirillum hiltneri
0.00	1400	1400	S1	1262470	Herbaspirillum hiltneri N3
0.01	16073	1797	G	29580	Janthinobacterium
0.00	9472	229	G1	2610881	unclassified Janthinobacterium
0.00	2478	2478	S	1644131	Janthinobacterium sp. 1_2014MBL_MicDiv
0.00	2020	2020	S	1236179	Janthinobacterium sp. B9-8
0.00	1772	1772	S	1938606	Janthinobacterium sp. LM6
0.00	1353	1353	S	2590869	Janthinobacterium sp. SNU WT3
0.00	884	884	S	2497863	Janthinobacterium sp. 17J80-10
0.00	736	736	S	375286	Janthinobacterium sp. Marseille
0.00	3717	1738	S	55508	Janthinobacterium agaricidamnosum
0.00	1979	1979	S1	1349767	Janthinobacterium agaricidamnosum NBRC 102515 = DSM 9628
0.00	1087	1087	S	368607	Janthinobacterium svalbardensis
0.00	7616	253	G	202907	Collimonas
0.00	2631	2631	S	279058	Collimonas arenae
0.00	2628	1570	S	158899	Collimonas fungivorans
0.00	1058	1058	S1	1005048	Collimonas fungivorans Ter331
0.00	2104	2104	S	279113	Collimonas pratensis
0.00	3029	0	G	401469	Undibacterium
0.00	3029	3029	S	401471	Undibacterium parvum
0.00	1863	102	G	303379	Herminiimonas
0.00	891	891	S	1809410	Herminiimonas arsenitoxidans
0.00	870	870	S	204773	Herminiimonas arsenicoxydans
0.00	1704	0	G	1344552	Noviherbaspirillum
0.00	1704	0	G1	2617509	unclassified Noviherbaspirillum
0.00	1704	1704	S	2601898	Noviherbaspirillum sp. UKPF54
0.00	515	0	G	846	Oxalobacter
0.00	515	515	S	847	Oxalobacter formigenes
0.02	53751	44	O1	119065	unclassified Burkholderiales
0.02	44526	487	O2	224471	Burkholderiales Genera incertae sedis
0.00	6067	950	G	32012	Thiomonas
0.00	2332	549	G1	2625466	unclassified Thiomonas
0.00	1783	1783	S	1050370	Thiomonas sp. X19
0.00	1510	1130	S	926	Thiomonas intermedia
0.00	380	380	S1	75379	Thiomonas intermedia K12
0.00	1275	1275	S	426114	Thiomonas arsenitoxydans
0.00	5806	0	G	93681	Roseateles
0.00	5806	5806	S	76731	Roseateles depolymerans
0.00	4834	0	G	28067	Rubrivivax
0.00	4834	0	S	28068	Rubrivivax gelatinosus
0.00	4834	4834	S1	983917	Rubrivivax gelatinosus IL144
0.00	4177	941	G	316612	Methylibium
0.00	1654	0	S	105560	Methylibium petroleiphilum
0.00	1654	1654	S1	420662	Methylibium petroleiphilum PM1
0.00	1582	0	G1	2633235	unclassified Methylibium
0.00	1582	1582	S	2082386	Methylibium sp. Pch-M
0.00	4001	0	G	65047	Mitsuaria
0.00	4001	0	G1	2648776	unclassified Mitsuaria
0.00	4001	4001	S	1658665	Mitsuaria sp. 7
0.00	3938	0	G	212743	Rhizobacter
0.00	3938	3938	S	946333	Rhizobacter gummiphilus
0.00	3729	0	G	34102	Sphaerotilus
0.00	3729	0	S	34103	Sphaerotilus natans
0.00	3729	3729	S1	639200	Sphaerotilus natans subsp. sulfidivorans
0.00	3408	0	G	54066	Xylophilus
0.00	3408	0	G1	2646274	unclassified Xylophilus
0.00	3408	3408	S	2697032	Xylophilus sp. KACC 21265
0.00	2794	0	G	88	Leptothrix
0.00	2794	0	S	34029	Leptothrix cholodnii
0.00	2794	2794	S1	395495	Leptothrix cholodnii SP-6
0.00	1872	0	G	318147	Paucibacter
0.00	1872	0	G1	2642959	unclassified Paucibacter
0.00	1872	1872	S	1768242	Paucibacter sp. KCTC 42545
0.00	1710	0	G	644355	Inhella
0.00	1710	1710	S	392593	Inhella inkyongensis
0.00	1703	0	G	92793	Aquabacterium
0.00	1703	1703	S	1296669	Aquabacterium olei
0.00	5783	0	O2	80841	unclassified Burkholderiales (miscellaneous)
0.00	3415	3415	S	864051	Burkholderiales bacterium JOSHI_001
0.00	1380	1380	S	1469502	Burkholderiales bacterium GJ-E10
0.00	988	988	S	1834205	Burkholderiales bacterium YL45
0.00	3398	3398	S	413882	[Polyangium] brachysporum
0.00	1983	0	F	995019	Sutterellaceae
0.00	1983	5	G	40544	Sutterella
0.00	1152	1152	S	2494234	Sutterella megalosphaeroides
0.00	826	0	G1	2644090	unclassified Sutterella
0.00	826	826	S	2584944	Sutterella sp. KGMB03119
0.03	66330	153	O	206351	Neisseriales
0.02	35287	252	F	481	Neisseriaceae
0.01	22101	2268	G	482	Neisseria
0.00	4920	4894	S	485	Neisseria gonorrhoeae
0.00	13	13	S1	521006	Neisseria gonorrhoeae NCCP11945
0.00	12	12	S1	242231	Neisseria gonorrhoeae FA 1090
0.00	1	1	S1	528354	Neisseria gonorrhoeae MS11
0.00	2296	2151	S	487	Neisseria meningitidis
0.00	57	0	S1	135720	Neisseria meningitidis serogroup C
0.00	37	37	S2	604162	Neisseria meningitidis 8013
0.00	19	19	S2	374833	Neisseria meningitidis 053442
0.00	1	1	S2	272831	Neisseria meningitidis FAM18
0.00	54	0	S1	65699	Neisseria meningitidis serogroup A
0.00	54	54	S2	122587	Neisseria meningitidis Z2491
0.00	13	13	S1	942513	Neisseria meningitidis WUE 2594
0.00	5	0	S1	491	Neisseria meningitidis serogroup B
0.00	4	4	S2	630588	Neisseria meningitidis alpha710
0.00	1	1	S2	909420	Neisseria meningitidis H44/76
0.00	5	5	S1	935590	Neisseria meningitidis M0579
0.00	4	4	S1	662598	Neisseria meningitidis alpha14
0.00	4	4	S1	1386087	Neisseria meningitidis LNP21362
0.00	3	3	S1	935588	Neisseria meningitidis M01-240355
0.00	2276	1	G1	2623750	unclassified Neisseria
0.00	852	852	S	655307	Neisseria sp. KEM232
0.00	821	0	S	641148	Neisseria sp. oral taxon 014
0.00	821	821	S1	641149	Neisseria sp. oral taxon 014 str. F0314
0.00	602	602	S	1853276	Neisseria sp. 10022
0.00	1567	1567	S	326523	Neisseria zoodegmatis
0.00	1232	1063	S	495	Neisseria elongata
0.00	169	169	S1	88719	Neisseria elongata subsp. glycolytica
0.00	1024	1024	S	2666100	Neisseria brasiliensis
0.00	888	888	S	640030	Neisseria zalophi
0.00	875	875	S	28449	Neisseria subflava
0.00	835	835	S	28091	Neisseria weaveri
0.00	794	794	S	326522	Neisseria animaloris
0.00	656	656	S	493	Neisseria canis
0.00	596	596	S	1853278	Neisseria chenwenguii
0.00	476	476	S	488	Neisseria mucosa
0.00	415	415	S	492	Neisseria animalis
0.00	390	314	S	486	Neisseria lactamica
0.00	76	76	S1	489653	Neisseria lactamica 020-06
0.00	211	211	S	484	Neisseria flavescens
0.00	206	206	S	483	Neisseria cinerea
0.00	176	176	S	489	Neisseria polysaccharea
0.00	3009	0	G	59	Vitreoscilla
0.00	1698	0	G1	2627922	unclassified Vitreoscilla
0.00	1698	1698	S	96942	Vitreoscilla sp. C1
0.00	1311	1311	S	63	Vitreoscilla filiformis
0.00	2365	0	F1	421605	unclassified Neisseriaceae
0.00	2365	2365	S	2052837	Neisseriaceae bacterium DSM 100970
0.00	1751	283	G	538	Eikenella
0.00	1005	1005	S	539	Eikenella corrodens
0.00	463	463	S	2528037	Eikenella exigua
0.00	1402	0	G	1055692	Chitinolyticbacter
0.00	1402	1402	S	682798	Chitinolyticbacter meiyuanensis
0.00	1354	0	G	1654931	Crenobacter
0.00	1354	1354	S	2290923	Crenobacter cavernae
0.00	1332	0	G	1193515	Snodgrassella
0.00	1332	0	S	1196083	Snodgrassella alvi
0.00	1332	1332	S1	1196094	Snodgrassella alvi wkB2
0.00	1173	0	G	71	Simonsiella
0.00	1173	0	S	72	Simonsiella muelleri
0.00	1173	1173	S1	641147	Simonsiella muelleri ATCC 29453
0.00	548	0	G	32257	Kingella
0.00	548	548	S	504	Kingella kingae
0.01	30890	404	F	1499392	Chromobacteriaceae
0.01	15531	0	F1	90153	Chromobacterium group
0.01	14259	1233	G	535	Chromobacterium
0.00	6223	1252	G1	2641838	unclassified Chromobacterium
0.00	2259	2259	S	2059672	Chromobacterium sp. ATCC 53434
0.00	1961	1961	S	2605945	Chromobacterium sp. 257-1
0.00	402	402	S	2202142	Chromobacterium sp. IIBBL 274-1
0.00	349	349	S	2202141	Chromobacterium sp. IIBBL 112-1
0.00	2631	2631	S	1108595	Chromobacterium vaccinii
0.00	2294	1907	S	536	Chromobacterium violaceum
0.00	387	387	S1	243365	Chromobacterium violaceum ATCC 12472
0.00	1878	1878	S	1778675	Chromobacterium rhizoryzae
0.00	1272	0	G	32014	Iodobacter
0.00	1272	0	G1	235634	unclassified Iodobacter
0.00	1272	1272	S	2496266	Iodobacter sp. H11R3
0.00	4847	624	G	407217	Aquitalea
0.00	2479	18	G1	2628611	unclassified Aquitalea
0.00	1397	1397	S	1537400	Aquitalea sp. THG-DN7.12
0.00	1064	1064	S	1590041	Aquitalea sp. USM4
0.00	949	949	S	332411	Aquitalea magnusonii
0.00	795	795	S	519081	Aquitalea denitrificans
0.00	1870	0	G	57739	Vogesella
0.00	1870	0	G1	2684990	unclassified Vogesella
0.00	1870	1870	S	1192162	Vogesella sp. LIG4
0.00	1850	0	G	885864	Jeongeupia
0.00	1850	0	G1	2619593	unclassified Jeongeupia
0.00	1850	1850	S	1906741	Jeongeupia sp. USM3
0.00	1789	0	G	568394	Pseudogulbenkiania
0.00	1789	0	G1	2642558	unclassified Pseudogulbenkiania
0.00	1789	1789	S	748280	Pseudogulbenkiania sp. NH8B
0.00	1783	0	G	57479	Microvirgula
0.00	1783	1783	S	57480	Microvirgula aerodenitrificans
0.00	1618	0	G	187	Aquaspirillum
0.00	1618	0	G1	2620219	unclassified Aquaspirillum
0.00	1618	1618	S	1938604	Aquaspirillum sp. LM1
0.00	1198	0	G	168470	Laribacter
0.00	1198	806	S	168471	Laribacter hongkongensis
0.00	392	392	S1	557598	Laribacter hongkongensis HLHK9
0.03	62430	438	O	32003	Nitrosomonadales
0.01	29476	843	F	32011	Methylophilaceae
0.01	20346	2664	G	1679002	Candidatus Methylopumilus
0.00	6712	6712	S	2588536	Candidatus Methylopumilus universalis
0.00	5178	5178	S	1581557	Candidatus Methylopumilus planktonicus
0.00	3927	3927	S	2588535	Candidatus Methylopumilus rimovensis
0.00	1865	1865	S	1581680	Candidatus Methylopumilus turicensis
0.00	3468	41	G	359407	Methylotenera
0.00	1781	0	S	1055487	Methylotenera versatilis
0.00	1781	1781	S1	666681	Methylotenera versatilis 301
0.00	1646	0	S	359408	Methylotenera mobilis
0.00	1646	1646	S1	583345	Methylotenera mobilis JLW8
0.00	1828	4	G	16	Methylophilus
0.00	1060	1060	S	2588534	Methylophilus medardicus
0.00	764	0	G1	2630143	unclassified Methylophilus
0.00	764	764	S	1662285	Methylophilus sp. TWE2
0.00	1162	0	F1	119067	unclassified Methylophilaceae
0.00	1162	1162	S	417	Methylomonas clara
0.00	1097	371	G	81682	Methylovorus
0.00	494	0	S	266009	Methylovorus glucosotrophus
0.00	494	494	S1	582744	Methylovorus glucosetrophus SIP3-4
0.00	232	0	G1	2634027	unclassified Methylovorus
0.00	232	232	S	887061	Methylovorus sp. MP688
0.00	732	0	G	404	Methylobacillus
0.00	732	0	S	405	Methylobacillus flagellatus
0.00	732	732	S1	265072	Methylobacillus flagellatus KT
0.01	12210	16	F	206379	Nitrosomonadaceae
0.00	9290	940	G	914	Nitrosomonas
0.00	2330	2330	S	44574	Nitrosomonas communis
0.00	2152	4	G1	2609265	unclassified Nitrosomonas
0.00	1635	1635	S	261292	Nitrosomonas sp. Is79A3
0.00	513	513	S	153948	Nitrosomonas sp. AL212
0.00	1506	1506	S	44577	Nitrosomonas ureae
0.00	1479	0	S	916	Nitrosomonas eutropha
0.00	1479	1479	S1	335283	Nitrosomonas eutropha C91
0.00	883	0	S	915	Nitrosomonas europaea
0.00	883	883	S1	228410	Nitrosomonas europaea ATCC 19718
0.00	2904	35	G	35798	Nitrosospira
0.00	1315	1315	S	1288494	Nitrosospira lacus
0.00	967	0	S	35799	Nitrosospira briensis
0.00	967	967	S1	1266925	Nitrosospira briensis C-128
0.00	587	0	S	1231	Nitrosospira multiformis
0.00	587	587	S1	323848	Nitrosospira multiformis ATCC 25196
0.00	8249	10	F	2008793	Sterolibacteriaceae
0.00	2079	0	G	311181	Denitratisoma
0.00	2079	0	G1	2609272	unclassified Denitratisoma
0.00	2079	2079	S	1981880	Denitratisoma sp. DHT3
0.00	1865	127	F1	2211107	unclassified Sterolibacteriaceae
0.00	924	924	S	2496847	Sterolibacteriaceae bacterium M52
0.00	814	814	S	2211108	Sterolibacteriaceae bacterium J5B
0.00	1846	0	G	378210	Methyloversatilis
0.00	1846	0	G1	2639971	unclassified Methyloversatilis
0.00	1846	1846	S	1842540	Methyloversatilis sp. RAC08
0.00	1296	0	G	157591	Sterolibacterium
0.00	1296	1296	S	157592	Sterolibacterium denitrificans
0.00	1153	0	G	1054211	Sulfuritalea
0.00	1153	0	S	748811	Sulfuritalea hydrogenivorans
0.00	1153	1153	S1	1223802	Sulfuritalea hydrogenivorans sk43H
0.00	4674	4674	O1	1660158	unclassified Nitrosomonadales
0.00	4438	4	F	90627	Gallionellaceae
0.00	1068	0	G	935200	Sulfuricella
0.00	1068	0	S	649841	Sulfuricella denitrificans
0.00	1068	1068	S1	1163617	Sulfuricella denitrificans skB26
0.00	1007	0	G	1778653	Sulfuriferula
0.00	1007	0	G1	2637784	unclassified Sulfuriferula
0.00	1007	1007	S	1985873	Sulfuriferula sp. AH1
0.00	873	0	G	96	Gallionella
0.00	873	0	S	370405	Gallionella capsiferriformans
0.00	873	873	S1	395494	Gallionella capsiferriformans ES-2
0.00	789	0	G	314343	Sideroxydans
0.00	789	0	S	63745	Sideroxydans lithotrophicus
0.00	789	789	S1	580332	Sideroxydans lithotrophicus ES-1
0.00	697	0	G	1443590	Ferriphaselus
0.00	697	697	S	1188319	Ferriphaselus amnicola
0.00	2945	1	F	2008790	Thiobacillaceae
0.00	1498	0	G	1938335	Sulfuritortus
0.00	1498	1498	S	1914471	Sulfuritortus calidifontis
0.00	1446	0	G	919	Thiobacillus
0.00	1446	0	S	36861	Thiobacillus denitrificans
0.00	1446	1446	S1	292415	Thiobacillus denitrificans ATCC 25259
0.02	37460	1188	O	206389	Rhodocyclales
0.01	27394	435	F	2008794	Zoogloeaceae
0.01	16071	1920	G	12960	Azoarcus
0.01	11342	217	G1	2629479	unclassified Azoarcus
0.00	2525	2525	S	2027405	Azoarcus sp. DD4
0.00	2365	2365	S	198107	Azoarcus sp. CIB
0.00	2339	2339	S	748247	Azoarcus sp. KH32C
0.00	2017	2017	S	356837	Azoarcus sp. DN11
0.00	1371	1371	S	2067960	Azoarcus sp. SY39
0.00	508	508	S	62928	Azoarcus sp. BH72
0.00	2204	2204	S	41977	Azoarcus communis
0.00	605	605	S	418699	Azoarcus olearius
0.00	10536	660	G	33057	Thauera
0.00	5106	14	G1	2609274	unclassified Thauera
0.00	2610	2610	S	85643	Thauera sp. MZ1T
0.00	2482	2482	S	2005884	Thauera sp. K11
0.00	1711	1711	S	1134435	Thauera humireducens
0.00	1425	0	S	59405	Thauera aromatica
0.00	1425	1425	S1	44139	Thauera aromatica K172
0.00	1417	1417	S	96773	Thauera chlorobenzoica
0.00	217	217	S	2184083	Thauera hydrothermalis
0.00	352	0	F1	2080468	unclassified Zoogloeaceae
0.00	352	352	S	2080469	Zoogloeaceae bacteirum Par-f-2
0.00	6465	35	F	75787	Rhodocyclaceae
0.00	2126	945	G	146937	Azospira
0.00	604	0	S	146939	Azospira oryzae
0.00	604	604	S1	640081	Azospira oryzae PS
0.00	577	0	G1	2609269	unclassified Azospira
0.00	577	577	S	1765049	Azospira sp. I09
0.00	2022	0	G	551759	Aromatoleum
0.00	2022	0	S	551760	Aromatoleum aromaticum
0.00	2022	2022	S1	76114	Aromatoleum aromaticum EbN1
0.00	1799	0	G	1911577	Oryzomicrobium
0.00	1799	1799	S	1735038	Oryzomicrobium terrae
0.00	483	0	F1	75788	unclassified Rhodocyclaceae
0.00	483	483	S	1898103	Rhodocyclaceae bacterium
0.00	2413	0	F	2008795	Azonexaceae
0.00	2413	8	G	73029	Dechloromonas
0.00	1212	0	G1	2633351	unclassified Dechloromonas
0.00	1212	1212	S	2231055	Dechloromonas sp. HYN0024
0.00	1193	0	S	259537	Dechloromonas aromatica
0.00	1193	1193	S1	159087	Dechloromonas aromatica RCB
0.01	21535	28	C1	119066	unclassified Betaproteobacteria
0.01	14294	485	G	33055	Candidatus Kinetoplastibacterium
0.00	3580	0	S	994692	Candidatus Kinetoplastibacterium desouzaii
0.00	3580	3580	S1	1208919	Candidatus Kinetoplastibacterium desouzaii TCC079E
0.00	3187	3187	S	1576550	Candidatus Kinetoplastibacterium sorsogonicusi
0.00	2303	2294	S	33056	Candidatus Kinetoplastibacterium crithidii
0.00	8	8	S1	1267577	Candidatus Kinetoplastibacterium crithidii (ex Angomonas deanei ATCC 30255)
0.00	1	1	S1	1208918	Candidatus Kinetoplastibacterium crithidii TCC036E
0.00	1698	0	S	994696	Candidatus Kinetoplastibacterium oncopeltii
0.00	1698	1698	S1	1208920	Candidatus Kinetoplastibacterium oncopeltii TCC290E
0.00	1560	0	S	994695	Candidatus Kinetoplastibacterium galatii
0.00	1560	1560	S1	1208921	Candidatus Kinetoplastibacterium galatii TCC219
0.00	1481	1480	S	233181	Candidatus Kinetoplastibacterium blastocrithidii
0.00	1	1	S1	1208923	Candidatus Kinetoplastibacterium blastocrithidii (ex Strigomonas culicis)
0.00	3211	0	C2	33809	unclassified Betaproteobacteria (miscellaneous)
0.00	2239	2239	S	1904640	Betaproteobacteria bacterium GR16-43
0.00	972	972	S	543913	beta proteobacterium CB
0.00	1809	0	G	327159	Candidatus Accumulibacter
0.00	1809	0	S	327160	Candidatus Accumulibacter phosphatis
0.00	1809	1809	S1	522306	Candidatus Accumulibacter phosphatis clade IIA str. UW-1
0.00	1708	0	G	1381133	Candidatus Profftella
0.00	1708	1708	S	669502	Candidatus Profftella armatura
0.00	473	0	G	1301080	Candidatus Nasuia
0.00	473	228	S	1160784	Candidatus Nasuia deltocephalinicola
0.00	245	245	S1	1343077	Candidatus Nasuia deltocephalinicola str. NAS-ALF
0.00	12	0	G	189384	Candidatus Tremblaya
0.00	12	12	S	189385	Candidatus Tremblaya princeps
0.24	519812	442	P1	68525	delta/epsilon subdivisions
0.14	292776	622	C	28221	Deltaproteobacteria
0.09	189562	632	O	29	Myxococcales
0.04	93139	361	O1	80812	Sorangiineae
0.03	68340	96	F	49	Polyangiaceae
0.03	60457	0	G	39643	Sorangium
0.03	60457	31791	S	56	Sorangium cellulosum
0.01	19737	19737	S1	1254432	Sorangium cellulosum So0157-2
0.00	8929	8929	S1	448385	Sorangium cellulosum So ce56
0.00	7169	0	G	50	Chondromyces
0.00	7169	7169	S	52	Chondromyces crocatus
0.00	618	0	G	1882917	Pajaroellobacter
0.00	618	618	S	1882918	Pajaroellobacter abortibovis
0.01	10901	0	O2	215910	unclassified Sorangiineae
0.01	10901	0	G	1649470	Minicystis
0.01	10901	10901	S	888845	Minicystis rosea
0.00	7620	0	F	1055686	Sandaracinaceae
0.00	7620	0	G	1055688	Sandaracinus
0.00	7620	7620	S	927083	Sandaracinus amylolyticus
0.00	5917	0	F	1524216	Labilitrichaceae
0.00	5917	0	G	1524217	Labilithrix
0.00	5917	5917	S	1391654	Labilithrix luteola
0.04	85978	1032	O1	80811	Cystobacterineae
0.02	39410	445	F	31	Myxococcaceae
0.01	28323	2186	G	32	Myxococcus
0.00	9186	7879	S	34	Myxococcus xanthus
0.00	1307	1307	S1	246197	Myxococcus xanthus DK 1622
0.00	6414	5113	S	35	Myxococcus macrosporus
0.00	1301	1301	S1	1189310	Myxococcus macrosporus DSM 14697
0.00	5784	0	S	83455	Myxococcus stipitatus
0.00	5784	5784	S1	1278073	Myxococcus stipitatus DSM 14675
0.00	4753	4753	S	1297742	Myxococcus hansupus
0.00	10642	0	G	83461	Corallococcus
0.00	10642	6602	S	184914	Corallococcus coralloides
0.00	4040	4040	S1	1144275	Corallococcus coralloides DSM 2259
0.01	26494	734	F	39	Archangiaceae
0.00	9194	0	G	47	Archangium
0.00	9194	9194	S	48	Archangium gephyra
0.00	6592	0	G	42	Cystobacter
0.00	6592	6592	S	43	Cystobacter fuscus
0.00	5177	0	G	44	Melittangium
0.00	5177	0	S	83453	Melittangium boletus
0.00	5177	5177	S1	1294270	Melittangium boletus DSM 14713
0.00	4797	0	G	40	Stigmatella
0.00	4797	0	S	41	Stigmatella aurantiaca
0.00	4797	4797	S1	378806	Stigmatella aurantiaca DW4/3-1
0.01	16288	0	F	1524215	Anaeromyxobacteraceae
0.01	16288	3260	G	161492	Anaeromyxobacter
0.00	7584	80	G1	2620896	unclassified Anaeromyxobacter
0.00	5171	5171	S	404589	Anaeromyxobacter sp. Fw109-5
0.00	2333	2333	S	447217	Anaeromyxobacter sp. K
0.00	5444	275	S	161493	Anaeromyxobacter dehalogenans
0.00	3234	3234	S1	290397	Anaeromyxobacter dehalogenans 2CP-C
0.00	1935	1935	S1	455488	Anaeromyxobacter dehalogenans 2CP-1
0.00	2754	0	F	1524213	Vulgatibacteraceae
0.00	2754	0	G	1524214	Vulgatibacter
0.00	2754	2754	S	1391653	Vulgatibacter incomptus
0.00	9813	0	O1	224462	Nannocystineae
0.00	9813	0	F	224464	Kofleriaceae
0.00	9813	0	G	162027	Haliangium
0.00	9813	0	S	80816	Haliangium ochraceum
0.00	9813	9813	S1	502025	Haliangium ochraceum DSM 14365
0.02	34785	29	O	213115	Desulfovibrionales
0.01	32224	217	F	194924	Desulfovibrionaceae
0.01	23235	1375	G	872	Desulfovibrio
0.00	5532	1224	S	881	Desulfovibrio vulgaris
0.00	2696	2696	S1	883	Desulfovibrio vulgaris str. 'Miyazaki F'
0.00	1567	1567	S1	391774	Desulfovibrio vulgaris DP4
0.00	44	44	S1	882	Desulfovibrio vulgaris str. Hildenborough
0.00	1	1	S1	573059	Desulfovibrio vulgaris RCH1
0.00	2473	863	S	876	Desulfovibrio desulfuricans
0.00	1535	1535	S1	641491	Desulfovibrio desulfuricans ND132
0.00	75	75	S1	525146	Desulfovibrio desulfuricans ATCC 27774
0.00	2249	0	S	879	Desulfovibrio gigas
0.00	2249	2249	S1	1121448	Desulfovibrio gigas DSM 1382 = ATCC 19364
0.00	2169	0	S	345370	Desulfovibrio carbinoliphilus
0.00	2169	2169	S1	694327	Desulfovibrio carbinoliphilus subsp. oakridgensis
0.00	1360	0	S	184917	Desulfovibrio magneticus
0.00	1360	1360	S1	573370	Desulfovibrio magneticus RS-1
0.00	1270	1270	S	296842	Desulfovibrio carbinolicus
0.00	1193	1193	S	901	Desulfovibrio piger
0.00	1158	0	G1	2593640	unclassified Desulfovibrio
0.00	941	941	S	2583823	Desulfovibrio sp. IOR2
0.00	217	217	S	631220	Desulfovibrio sp. G11
0.00	1114	1114	S	44742	Desulfovibrio fairfieldensis
0.00	814	0	S	58180	Desulfovibrio alaskensis
0.00	814	814	S1	207559	Desulfovibrio alaskensis G20
0.00	797	797	S	241368	Desulfovibrio ferrophilus
0.00	745	0	S	880	Desulfovibrio salexigens
0.00	745	745	S1	526222	Desulfovibrio salexigens DSM 2638
0.00	668	0	S	191026	Desulfovibrio hydrothermalis
0.00	668	668	S1	1121451	Desulfovibrio hydrothermalis AM13 = DSM 14728
0.00	318	318	S	1725232	Candidatus Desulfovibrio trichonymphae
0.00	6074	127	G	2035811	Pseudodesulfovibrio
0.00	2023	2023	S	1716143	Pseudodesulfovibrio indicus
0.00	1405	0	S	182210	Pseudodesulfovibrio aespoeensis
0.00	1405	1405	S1	643562	Pseudodesulfovibrio aespoeensis Aspo-2
0.00	907	0	S	879567	Pseudodesulfovibrio piezophilus
0.00	907	907	S1	1322246	Pseudodesulfovibrio piezophilus C1TLV30
0.00	847	0	G1	2661612	unclassified Pseudodesulfovibrio
0.00	847	847	S	2678688	Pseudodesulfovibrio sp. SRB007
0.00	765	765	S	57320	Pseudodesulfovibrio profundus
0.00	1674	0	G	41707	Lawsonia
0.00	1674	1674	S	29546	Lawsonia intracellularis
0.00	1024	0	G	2582840	Desulfocurvibacter
0.00	1024	0	S	873	Desulfocurvibacter africanus
0.00	1024	0	S1	1511600	Desulfocurvibacter africanus subsp. africanus
0.00	1024	1024	S2	690850	Desulfocurvibacter africanus subsp. africanus str. Walvis Bay
0.00	1808	0	F	213116	Desulfomicrobiaceae
0.00	1808	7	G	898	Desulfomicrobium
0.00	1047	0	S	899	Desulfomicrobium baculatum
0.00	1047	1047	S1	525897	Desulfomicrobium baculatum DSM 4028
0.00	754	0	S	132132	Desulfomicrobium orale
0.00	754	754	S1	888061	Desulfomicrobium orale DSM 12838
0.00	724	0	F	213117	Desulfohalobiaceae
0.00	724	0	G	45662	Desulfohalobium
0.00	724	0	S	45663	Desulfohalobium retbaense
0.00	724	724	S1	485915	Desulfohalobium retbaense DSM 5692
0.01	28312	143	O	69541	Desulfuromonadales
0.01	19323	3	F	213422	Geobacteraceae
0.01	18256	993	G	28231	Geobacter
0.00	8224	15	G1	2627627	unclassified Geobacter
0.00	3439	3439	S	2597769	Geobacter sp. FeAm09
0.00	2396	2396	S	443143	Geobacter sp. M18
0.00	1190	1190	S	1277350	Geobacter sp. DSM 9736
0.00	1184	1184	S	443144	Geobacter sp. M21
0.00	1670	1512	S	35554	Geobacter sulfurreducens
0.00	102	102	S1	243231	Geobacter sulfurreducens PCA
0.00	56	56	S1	663917	Geobacter sulfurreducens KN400
0.00	1270	0	S	225194	Geobacter bemidjiensis
0.00	1270	1270	S1	404380	Geobacter bemidjiensis Bem
0.00	1234	0	S	28232	Geobacter metallireducens
0.00	1234	1234	S1	269799	Geobacter metallireducens GS-15
0.00	1234	1234	S	345632	Geobacter pickeringii
0.00	1217	0	S	351604	Geobacter uraniireducens
0.00	1217	1217	S1	351605	Geobacter uraniireducens Rf4
0.00	908	0	S	1203471	Geobacter daltonii
0.00	908	908	S1	316067	Geobacter daltonii FRC-32
0.00	884	0	S	313985	Geobacter lovleyi
0.00	884	884	S1	398767	Geobacter lovleyi SZ
0.00	622	622	S	1340425	Geobacter anodireducens
0.00	1064	0	G	392332	Geoalkalibacter
0.00	1064	1064	S	483547	Geoalkalibacter subterraneus
0.00	8846	7	F	213421	Desulfuromonadaceae
0.00	4955	7	G	18	Pelobacter
0.00	2366	0	S	29543	Pelobacter propionicus
0.00	2366	2366	S1	338966	Pelobacter propionicus DSM 2379
0.00	915	0	S	19	Pelobacter carbinolicus
0.00	915	915	S1	338963	Pelobacter carbinolicus DSM 2380
0.00	878	0	G1	2620299	unclassified Pelobacter
0.00	878	878	S	1842532	Pelobacter sp. SFB93
0.00	789	789	S	29542	Pelobacter acetylenicus
0.00	3884	7	G	890	Desulfuromonas
0.00	2153	2153	S	1603606	Desulfuromonas soudanensis
0.00	1724	0	G1	2614637	unclassified Desulfuromonas
0.00	1724	1724	S	1823759	Desulfuromonas sp. DDH964
0.01	20155	3	O	213118	Desulfobacterales
0.01	15499	62	F	213119	Desulfobacteraceae
0.00	5569	60	G	2299	Desulfosarcina
0.00	2135	2135	S	83564	Desulfosarcina ovata
0.00	1862	1862	S	571177	Desulfosarcina alkanivorans
0.00	1512	1512	S	947919	Desulfosarcina widdelii
0.00	2629	0	G	896	Desulfococcus
0.00	1432	0	S	181663	Desulfococcus oleovorans
0.00	1432	1432	S1	96561	Desulfococcus oleovorans Hxd3
0.00	1197	1197	S	897	Desulfococcus multivorans
0.00	2340	36	G	2289	Desulfobacter
0.00	1194	1194	S	2291	Desulfobacter hydrogenophilus
0.00	1110	0	S	2293	Desulfobacter postgatei
0.00	1110	1110	S1	879212	Desulfobacter postgatei 2ac9
0.00	2040	0	G	28222	Desulfobacula
0.00	2040	0	S	28223	Desulfobacula toluolica
0.00	2040	2040	S1	651182	Desulfobacula toluolica Tol2
0.00	1547	0	G	218207	Desulfatibacillum
0.00	1547	1547	S	218208	Desulfatibacillum aliphaticivorans
0.00	1312	0	G	2295	Desulfobacterium
0.00	1312	0	S	2296	Desulfobacterium autotrophicum
0.00	1312	1312	S1	177437	Desulfobacterium autotrophicum HRM2
0.00	4653	7	F	213121	Desulfobulbaceae
0.00	1669	0	G	109168	Desulfotalea
0.00	1669	0	S	84980	Desulfotalea psychrophila
0.00	1669	1669	S1	177439	Desulfotalea psychrophila LSv54
0.00	1213	0	G	53318	Desulfocapsa
0.00	1213	0	S	65555	Desulfocapsa sulfexigens
0.00	1213	1213	S1	1167006	Desulfocapsa sulfexigens DSM 10523
0.00	901	0	G	893	Desulfobulbus
0.00	901	901	S	1986146	Desulfobulbus oralis
0.00	863	0	G	427922	Desulfurivibrio
0.00	863	0	S	427923	Desulfurivibrio alkaliphilus
0.00	863	863	S1	589865	Desulfurivibrio alkaliphilus AHT 2
0.00	7601	4230	O	1779134	Bradymonadales
0.00	1694	0	O1	2099666	unclassified Bradymonadales
0.00	1694	1694	S	2600177	Bradymonadales bacterium V1718
0.00	1677	0	F	1779135	Bradymonadaceae
0.00	1677	0	G	1779136	Bradymonas
0.00	1677	1677	S	1548548	Bradymonas sediminis
0.00	4577	0	O	213462	Syntrophobacterales
0.00	2875	0	F	213468	Syntrophaceae
0.00	1194	0	G	2357	Desulfomonile
0.00	1194	0	S	2358	Desulfomonile tiedjei
0.00	1194	1194	S1	706587	Desulfomonile tiedjei DSM 6799
0.00	1052	0	G	43773	Syntrophus
0.00	1052	0	S	316277	Syntrophus aciditrophicus
0.00	1052	1052	S1	56780	Syntrophus aciditrophicus SB
0.00	629	0	G	60892	Desulfobacca
0.00	629	0	S	60893	Desulfobacca acetoxidans
0.00	629	629	S1	880072	Desulfobacca acetoxidans DSM 11109
0.00	1702	3	F	213465	Syntrophobacteraceae
0.00	899	0	G	29526	Syntrophobacter
0.00	899	0	S	119484	Syntrophobacter fumaroxidans
0.00	899	899	S1	335543	Syntrophobacter fumaroxidans MPOB
0.00	800	0	G	361106	Desulfoglaeba
0.00	800	0	S	361111	Desulfoglaeba alkanexedens
0.00	800	800	S1	980445	Desulfoglaeba alkanexedens ALDC
0.00	3313	0	O	213113	Desulfurellales
0.00	3313	3	F	117942	Desulfurellaceae
0.00	2121	0	G	33001	Desulfurella
0.00	2121	0	S	33002	Desulfurella acetivorans
0.00	2121	2121	S1	694431	Desulfurella acetivorans A63
0.00	1189	0	G	84404	Hippea
0.00	1189	0	S	84405	Hippea maritima
0.00	1189	1189	S1	760142	Hippea maritima DSM 10411
0.00	2103	0	O	453227	Desulfarculales
0.00	2103	0	F	453228	Desulfarculaceae
0.00	2103	0	G	453229	Desulfarculus
0.00	2103	0	S	453230	Desulfarculus baarsii
0.00	2103	2103	S1	644282	Desulfarculus baarsii DSM 2075
0.00	1746	0	F	1902584	Candidatus Desulfofervidaceae
0.00	1746	0	G	1902583	Candidatus Desulfofervidus
0.00	1746	1746	S	1621989	Candidatus Desulfofervidus auxilii
0.10	226594	589	C	29547	Epsilonproteobacteria
0.10	216053	1703	O	213849	Campylobacterales
0.08	167889	2331	F	72294	Campylobacteraceae
0.04	89079	8459	F1	2321108	Arcobacter group
0.03	73440	7987	G	28196	Arcobacter
0.00	7137	5186	S	28197	Arcobacter butzleri
0.00	880	880	S1	1036172	Arcobacter butzleri 7h1h
0.00	587	587	S1	888827	Arcobacter butzleri JV22
0.00	484	484	S1	944546	Arcobacter butzleri ED-1
0.00	5630	0	S	603050	Arcobacter mytili
0.00	5630	5630	S1	1032238	Arcobacter mytili LMG 24559
0.00	4847	0	S	1032072	Arcobacter molluscorum
0.00	4847	4847	S1	870501	Arcobacter molluscorum LMG 25693
0.00	4807	412	S	28198	Arcobacter cryaerophilus
0.00	2269	2269	S1	1032070	Arcobacter cryaerophilus ATCC 43158
0.00	2126	2126	S1	1032071	Arcobacter cryaerophilus D2610
0.00	4441	4441	S	663364	Arcobacter bivalviorum
0.00	4391	0	S	28199	Arcobacter nitrofigilis
0.00	4391	4391	S1	572480	Arcobacter nitrofigilis DSM 7299
0.00	3953	3953	S	1080223	Arcobacter pacificus
0.00	3874	0	S	1278212	Arcobacter suis
0.00	3874	3874	S1	663365	Arcobacter suis CECT 7833
0.00	3437	3437	S	255507	Arcobacter cibarius
0.00	3395	3395	S	913109	Arcobacter ellisii
0.00	3388	3388	S	197482	Arcobacter halophilus
0.00	3280	3280	S	877500	Arcobacter anaerophilus
0.00	2737	2034	S	28200	Arcobacter skirrowii
0.00	703	703	S1	1032239	Arcobacter skirrowii CCUG 10374
0.00	2401	0	S	544718	Arcobacter thereius
0.00	2401	2401	S1	1032240	Arcobacter thereius LMG 24486
0.00	2336	0	S	708186	Arcobacter trophiarum
0.00	2336	2336	S1	1032241	Arcobacter trophiarum LMG 25534
0.00	2280	2280	S	505249	Arcobacter marinus
0.00	2039	2039	S	1912871	Arcobacter canalis
0.00	1080	1080	S	2320140	Arcobacter peruensis
0.00	5188	5	F2	2321207	unclassified Arcobacter group
0.00	4067	4067	S	944547	Arcobacter sp. L
0.00	1116	1116	S	1850254	Arcobacter sp. LPB0137
0.00	1992	0	G	2321111	Aliiarcobacter
0.00	1992	1992	S	1935204	[Arcobacter] porcinus
0.03	67350	6467	G	194	Campylobacter
0.00	7921	5280	S	197	Campylobacter jejuni
0.00	1869	380	S1	32022	Campylobacter jejuni subsp. jejuni
0.00	996	996	S2	683083	Campylobacter jejuni subsp. jejuni 414
0.00	444	444	S2	683082	Campylobacter jejuni subsp. jejuni 1336
0.00	14	14	S2	1349827	Campylobacter jejuni subsp. jejuni M129
0.00	12	12	S2	478547	Campylobacter jejuni subsp. jejuni CG8421
0.00	6	6	S2	1408176	Campylobacter jejuni subsp. jejuni F38011
0.00	5	5	S2	354242	Campylobacter jejuni subsp. jejuni 81-176
0.00	5	5	S2	1295010	Campylobacter jejuni subsp. jejuni R14
0.00	4	4	S2	718271	Campylobacter jejuni subsp. jejuni S3
0.00	1	1	S2	567106	Campylobacter jejuni subsp. jejuni IA3902
0.00	1	1	S2	1340842	Campylobacter jejuni subsp. jejuni str. RM3420
0.00	1	1	S2	1349826	Campylobacter jejuni subsp. jejuni D42a
0.00	769	769	S1	32021	Campylobacter jejuni subsp. doylei
0.00	3	3	S1	1338035	Campylobacter jejuni 32488
0.00	5523	991	G1	2593542	unclassified Campylobacter
0.00	1641	1641	S	1500960	Campylobacter sp. RM16704
0.00	1070	1070	S	1660073	Campylobacter sp. RM6137
0.00	786	786	S	1660064	Campylobacter sp. NCTC 13003
0.00	614	614	S	1660074	Campylobacter sp. RM8964
0.00	421	421	S	1660076	Campylobacter sp. RM12175
0.00	5498	2189	S	201	Campylobacter lari
0.00	1125	1125	S1	306263	Campylobacter lari RM2100
0.00	981	781	S1	488545	Campylobacter lari subsp. concheus
0.00	200	200	S2	1031536	Campylobacter lari subsp. concheus LMG 11760
0.00	551	551	S1	1453988	Campylobacter lari RM16712
0.00	315	315	S1	1388749	Campylobacter lari NCTC 11845
0.00	187	187	S1	1453989	Campylobacter lari RM16701
0.00	150	150	S1	1388750	Campylobacter lari CCUG 22395
0.00	4365	1140	S	1965231	Campylobacter pinnipediorum
0.00	1949	1949	S1	1660067	Campylobacter pinnipediorum subsp. pinnipediorum
0.00	1276	1276	S1	1874362	Campylobacter pinnipediorum subsp. caledonicus
0.00	4269	3095	S	195	Campylobacter coli
0.00	1081	1081	S1	1367491	Campylobacter coli 76339
0.00	77	77	S1	1183379	Campylobacter coli RM4661
0.00	8	8	S1	1183378	Campylobacter coli RM1875
0.00	5	5	S1	1273173	Campylobacter coli CVM N29710
0.00	3	3	S1	1358410	Campylobacter coli 15-537360
0.00	3406	2919	S	206	Campylobacter sputorum
0.00	198	198	S1	32024	Campylobacter sputorum biovar sputorum
0.00	156	0	S1	593874	Campylobacter sputorum biovar paraureolyticus
0.00	156	156	S2	1032066	Campylobacter sputorum bv. paraureolyticus LMG 11764
0.00	133	0	S1	1031919	Campylobacter sputorum biovar faecalis
0.00	133	133	S2	1031920	Campylobacter sputorum bv. faecalis CCUG 20703
0.00	2810	0	S	827	Campylobacter ureolyticus
0.00	2810	2810	S1	1032069	Campylobacter ureolyticus RIGS 9880
0.00	2808	1228	S	196	Campylobacter fetus
0.00	1304	1123	S1	1507806	Campylobacter fetus subsp. testudinum
0.00	181	181	S2	1244529	Campylobacter fetus subsp. testudinum Sp3
0.00	155	76	S1	32019	Campylobacter fetus subsp. fetus
0.00	75	75	S2	1240980	Campylobacter fetus subsp. fetus 04/554
0.00	4	4	S2	360106	Campylobacter fetus subsp. fetus 82-40
0.00	121	94	S1	32020	Campylobacter fetus subsp. venerealis
0.00	10	10	S2	1273266	Campylobacter fetus subsp. venerealis cfvi03/293
0.00	9	9	S2	688354	Campylobacter fetus subsp. venerealis str. 84-112
0.00	7	7	S2	983328	Campylobacter fetus subsp. venerealis NCTC 10354
0.00	1	1	S2	1093099	Campylobacter fetus subsp. venerealis 97/608
0.00	2672	2672	S	1813019	Campylobacter hepaticus
0.00	2287	1206	S	198	Campylobacter hyointestinalis
0.00	815	0	S1	91353	Campylobacter hyointestinalis subsp. lawsonii
0.00	815	815	S2	1031752	Campylobacter hyointestinalis subsp. lawsonii CCUG 27631
0.00	266	266	S1	91352	Campylobacter hyointestinalis subsp. hyointestinalis
0.00	2221	2221	S	260714	Campylobacter insulaenigrae
0.00	2146	1716	S	199	Campylobacter concisus
0.00	430	430	S1	360104	Campylobacter concisus 13826
0.00	1680	0	S	488546	Campylobacter peloridis
0.00	1680	1680	S1	1388753	Campylobacter peloridis LMG 23910
0.00	1570	768	S	497724	Campylobacter subantarcticus
0.00	498	498	S1	1388752	Campylobacter subantarcticus LMG 24377
0.00	304	304	S1	1388751	Campylobacter subantarcticus LMG 24374
0.00	1569	0	S	76517	Campylobacter hominis
0.00	1569	1569	S1	360107	Campylobacter hominis ATCC BAA-381
0.00	1538	1538	S	1031542	Campylobacter volucris
0.00	1455	1455	S	1244531	Campylobacter iguaniorum
0.00	1353	0	S	522485	Campylobacter avium
0.00	1353	1353	S1	522484	Campylobacter avium LMG 24591
0.00	1343	0	S	374106	Campylobacter cuniculorum
0.00	1343	1343	S1	1121267	Campylobacter cuniculorum DSM 23162 = LMG 24588
0.00	1144	1144	S	28080	Campylobacter upsaliensis
0.00	1128	1128	S	28898	Campylobacter helveticus
0.00	779	779	S	75658	Campylobacter lanienae
0.00	529	529	S	200	Campylobacter curvus
0.00	455	455	S	204	Campylobacter showae
0.00	414	414	S	824	Campylobacter gracilis
0.00	9129	587	G	57665	Sulfurospirillum
0.00	3853	1615	G1	2618290	unclassified Sulfurospirillum
0.00	1379	1379	S	1581011	Sulfurospirillum sp. UCH001
0.00	850	850	S	220622	Sulfurospirillum sp. JPD-1
0.00	6	6	S	2013514	Sulfurospirillum sp. SL2-2
0.00	3	3	S	1986224	Sulfurospirillum sp. SL2-1
0.00	1321	0	S	44674	Sulfurospirillum barnesii
0.00	1321	1321	S1	760154	Sulfurospirillum barnesii SES-3
0.00	1116	0	S	65553	Sulfurospirillum deleyianum
0.00	1116	1116	S1	525898	Sulfurospirillum deleyianum DSM 6946
0.00	926	0	S	194424	Sulfurospirillum halorespirans
0.00	926	926	S1	1193502	Sulfurospirillum halorespirans DSM 13726
0.00	790	789	S	66821	Sulfurospirillum multivorans
0.00	1	1	S1	1150621	Sulfurospirillum multivorans DSM 12446
0.00	536	536	S	366522	Sulfurospirillum cavolei
0.02	45690	131	F	72293	Helicobacteraceae
0.01	32167	1017	G	209	Helicobacter
0.01	15018	12109	S	210	Helicobacter pylori
0.00	415	415	S1	684950	Helicobacter pylori 52
0.00	292	292	S1	102611	Helicobacter pylori J166
0.00	279	279	S1	563041	Helicobacter pylori G27
0.00	198	198	S1	512562	Helicobacter pylori Shi470
0.00	150	150	S1	1055532	Helicobacter pylori Aklavik86
0.00	132	132	S1	765964	Helicobacter pylori Cuz20
0.00	96	96	S1	907238	Helicobacter pylori India7
0.00	93	93	S1	907239	Helicobacter pylori SouthAfrica7
0.00	89	89	S1	1055529	Helicobacter pylori Puno135
0.00	64	64	S1	907240	Helicobacter pylori Gambia94/24
0.00	62	62	S1	1163742	Helicobacter pylori PeCan18
0.00	62	62	S1	765962	Helicobacter pylori SJM180
0.00	61	61	S1	1352356	Helicobacter pylori SouthAfrica20
0.00	60	60	S1	1055528	Helicobacter pylori Puno120
0.00	54	54	S1	85963	Helicobacter pylori J99
0.00	53	53	S1	357544	Helicobacter pylori HPAG1
0.00	50	48	S1	869727	Helicobacter pylori 908
0.00	2	2	S2	985080	Helicobacter pylori 2018
0.00	48	48	S1	1426844	Helicobacter pylori NY40
0.00	47	47	S1	1127122	Helicobacter pylori XZ274
0.00	46	46	S1	1055530	Helicobacter pylori SNT49
0.00	45	45	S1	765963	Helicobacter pylori PeCan4
0.00	44	44	S1	1248725	Helicobacter pylori OK113
0.00	42	42	S1	1055531	Helicobacter pylori Aklavik117
0.00	39	39	S1	637913	Helicobacter pylori v225d
0.00	35	35	S1	1055527	Helicobacter pylori ELS37
0.00	32	32	S1	592205	Helicobacter pylori B38
0.00	28	28	S1	102608	Helicobacter pylori F32
0.00	25	25	S1	1163743	Helicobacter pylori HUP-B14
0.00	24	24	S1	290847	Helicobacter pylori 51
0.00	23	23	S1	1248726	Helicobacter pylori OK310
0.00	22	22	S1	1382922	Helicobacter pylori oki128
0.00	22	22	S1	794851	Helicobacter pylori Sat464
0.00	21	21	S1	907237	Helicobacter pylori Lithuania75
0.00	18	18	S1	1321939	Helicobacter pylori UM037
0.00	17	17	S1	585538	Helicobacter pylori 83
0.00	15	15	S1	570508	Helicobacter pylori P12
0.00	15	15	S1	1321940	Helicobacter pylori UM066
0.00	14	14	S1	1382921	Helicobacter pylori oki112
0.00	13	13	S1	1163740	Helicobacter pylori Shi112
0.00	10	10	S1	1163741	Helicobacter pylori Shi169
0.00	10	10	S1	866344	Helicobacter pylori F16
0.00	10	10	S1	866346	Helicobacter pylori F57
0.00	9	9	S1	1163739	Helicobacter pylori Shi417
0.00	7	7	S1	1382925	Helicobacter pylori oki673
0.00	7	7	S1	866345	Helicobacter pylori F30
0.00	4	4	S1	1382926	Helicobacter pylori oki828
0.00	4	4	S1	1382923	Helicobacter pylori oki154
0.00	2	2	S1	1382927	Helicobacter pylori oki898
0.00	1	1	S1	1382920	Helicobacter pylori oki102
0.00	1613	71	S	138563	Helicobacter cetorum
0.00	831	831	S1	182217	Helicobacter cetorum MIT 00-7128
0.00	711	711	S1	1163745	Helicobacter cetorum MIT 99-5656
0.00	1603	1603	S	135569	Helicobacter apodemus
0.00	1391	1391	S	123841	Helicobacter canadensis
0.00	1379	1379	S	37372	Helicobacter bilis
0.00	1349	1349	S	35818	Helicobacter pullorum
0.00	1191	0	S	32025	Helicobacter hepaticus
0.00	1191	1191	S1	235279	Helicobacter hepaticus ATCC 51449
0.00	1158	1153	S	213	Helicobacter cinaedi
0.00	5	5	S1	1172562	Helicobacter cinaedi PAGU611
0.00	913	913	S	45498	Helicobacter cholecystus
0.00	762	0	G1	2593540	unclassified Helicobacter
0.00	762	762	S	222136	Helicobacter sp. MIT 01-6242
0.00	721	721	S	104628	Helicobacter suis
0.00	636	636	S	1591088	Helicobacter himalayensis
0.00	583	0	S	35817	Helicobacter heilmannii
0.00	583	583	S1	1216962	Helicobacter heilmannii ASB1.4
0.00	560	0	S	56877	Helicobacter bizzozeronii
0.00	560	560	S1	1002804	Helicobacter bizzozeronii CIII-1
0.00	541	541	S	76936	Helicobacter typhlonius
0.00	531	531	S	29419	Helicobacter canis
0.00	501	501	S	217	Helicobacter mustelae
0.00	365	348	S	212	Helicobacter acinonychis
0.00	17	17	S1	382638	Helicobacter acinonychis str. Sheeba
0.00	335	0	S	214	Helicobacter felis
0.00	335	335	S1	936155	Helicobacter felis ATCC 49179
0.01	11936	144	G	202746	Sulfurimonas
0.00	5553	1860	G1	2623549	unclassified Sulfurimonas
0.00	1688	1688	S	2590022	Sulfurimonas sp. GYSZ_1
0.00	1485	1485	S	2509341	Sulfurimonas sp. NW10
0.00	264	264	S	2590021	Sulfurimonas sp. 1-1N
0.00	256	256	S	2283483	Sulfurimonas sp. CVO
0.00	2708	0	S	1176482	Sulfurimonas gotlandica
0.00	2708	2708	S1	929558	Sulfurimonas gotlandica GD1
0.00	1868	0	S	39766	Sulfurimonas denitrificans
0.00	1868	1868	S1	326298	Sulfurimonas denitrificans DSM 1251
0.00	1663	0	S	202747	Sulfurimonas autotrophica
0.00	1663	1663	S1	563040	Sulfurimonas autotrophica DSM 16294
0.00	892	0	G	286130	Sulfuricurvum
0.00	892	0	S	148813	Sulfuricurvum kujiense
0.00	892	892	S1	709032	Sulfuricurvum kujiense DSM 16994
0.00	564	0	G	843	Wolinella
0.00	564	564	S	844	Wolinella succinogenes
0.00	771	0	O1	438853	unclassified Campylobacterales
0.00	771	0	G	269260	Nitratifractor
0.00	771	0	S	269261	Nitratifractor salsuginis
0.00	771	771	S1	749222	Nitratifractor salsuginis DSM 16511
0.00	7522	0	O	235899	Nautiliales
0.00	7522	62	F	224467	Nautiliaceae
0.00	3787	0	G	191301	Caminibacter
0.00	3787	0	S	291048	Caminibacter mediatlanticus
0.00	3787	3787	S1	391592	Caminibacter mediatlanticus TB-2
0.00	2568	69	G	191291	Nautilia
0.00	1477	0	S	244787	Nautilia profundicola
0.00	1477	1477	S1	598659	Nautilia profundicola AmH
0.00	1022	0	G1	2632186	unclassified Nautilia
0.00	1022	1022	S	2579250	Nautilia sp. PV-1
0.00	1105	0	G	1775691	Cetia
0.00	1105	1105	S	1424653	Cetia pacifica
0.00	2430	0	C1	34035	unclassified Epsilonproteobacteria
0.00	1421	79	G	265570	Sulfurovum
0.00	725	0	G1	2646778	unclassified Sulfurovum
0.00	725	725	S	387093	Sulfurovum sp. NBC37-1
0.00	617	617	S	206403	Sulfurovum lithotrophicum
0.00	1009	0	G	269258	Nitratiruptor
0.00	1009	0	G1	2624044	unclassified Nitratiruptor
0.00	1009	1009	S	387092	Nitratiruptor sp. SB155-2
0.01	19720	57	C	1553900	Oligoflexia
0.00	7452	0	O	213481	Bdellovibrionales
0.00	7452	0	F	213483	Bdellovibrionaceae
0.00	7452	48	G	958	Bdellovibrio
0.00	3784	1630	S	959	Bdellovibrio bacteriovorus
0.00	1480	1480	S1	765869	Bdellovibrio bacteriovorus W
0.00	545	545	S1	1069642	Bdellovibrio bacteriovorus str. Tiberius
0.00	129	129	S1	264462	Bdellovibrio bacteriovorus HD100
0.00	2402	44	G1	2633795	unclassified Bdellovibrio
0.00	1233	1233	S	2231053	Bdellovibrio sp. ZAP7
0.00	1125	1125	S	2220073	Bdellovibrio sp. NC01
0.00	1218	0	S	453816	Bdellovibrio exovorus
0.00	1218	1218	S1	1184267	Bdellovibrio exovorus JSS
0.00	7114	16	O	2024979	Bacteriovoracales
0.00	5622	0	F	1652132	Halobacteriovoraceae
0.00	5622	23	G	1652133	Halobacteriovorax
0.00	3422	2530	S	97084	Halobacteriovorax marinus
0.00	892	892	S1	862908	Halobacteriovorax marinus SJ
0.00	2177	0	G1	2639665	unclassified Halobacteriovorax
0.00	2177	2177	S	2109558	Halobacteriovorax sp. BALOs_7
0.00	1476	0	F	263369	Bacteriovoracaceae
0.00	1476	0	G	146784	Bacteriovorax
0.00	1476	1476	S	960	Bacteriovorax stolpii
0.00	5097	27	O	2024973	Silvanigrellales
0.00	2734	0	O1	2024980	unclassified Silvanigrellales
0.00	2734	0	O2	2493640	unclassified Silvanigrellales (miscellaneous)
0.00	2734	2734	S	2493639	Silvanigrellales bacterium RF1110005
0.00	2336	0	F	2024974	Silvanigrellaceae
0.00	2336	0	G	2024975	Silvanigrella
0.00	2336	2336	S	1915309	Silvanigrella aquatica
0.00	4665	0	C	1807140	Acidithiobacillia
0.00	4665	0	O	225057	Acidithiobacillales
0.00	4665	0	F	225058	Acidithiobacillaceae
0.00	4665	886	G	119977	Acidithiobacillus
0.00	1289	1151	S	33059	Acidithiobacillus caldus
0.00	102	102	S1	637389	Acidithiobacillus caldus ATCC 51756
0.00	36	36	S1	990288	Acidithiobacillus caldus SM-1
0.00	1198	872	S	160808	Acidithiobacillus ferrivorans
0.00	326	326	S1	743299	Acidithiobacillus ferrivorans SS3
0.00	704	0	S	930	Acidithiobacillus thiooxidans
0.00	704	704	S1	637390	Acidithiobacillus thiooxidans ATCC 19377
0.00	431	318	S	920	Acidithiobacillus ferrooxidans
0.00	65	65	S1	380394	Acidithiobacillus ferrooxidans ATCC 53993
0.00	48	48	S1	243159	Acidithiobacillus ferrooxidans ATCC 23270
0.00	95	0	G1	2614800	unclassified Acidithiobacillus
0.00	95	95	S	2614801	Acidithiobacillus sp. 'AMD consortium'
0.00	62	62	S	1232575	Acidithiobacillus ferridurans
0.00	1532	0	P1	32045	unclassified Proteobacteria
0.00	1532	0	P2	81684	unclassified Proteobacteria (miscellaneous)
0.00	1532	1532	S	2591109	Proteobacteria bacterium H1R30-47
0.00	1412	0	C	580370	Zetaproteobacteria
0.00	1412	0	O	580371	Mariprofundales
0.00	1412	0	F	580372	Mariprofundaceae
0.00	1412	30	G	377315	Mariprofundus
0.00	713	713	S	1921086	Mariprofundus aestuarium
0.00	669	669	S	1921087	Mariprofundus ferrinatatus
0.00	818	0	C	2008785	Hydrogenophilalia
0.00	818	0	O	119069	Hydrogenophilales
0.00	818	0	F	206349	Hydrogenophilaceae
0.00	818	0	G	70774	Hydrogenophilus
0.00	818	818	S	297	Hydrogenophilus thermoluteolus
2.48	5360949	48176	D1	1783272	Terrabacteria group
1.37	2962795	6048	P	201174	Actinobacteria
1.34	2895944	130541	C	1760	Actinobacteria
0.51	1111250	0	O	85011	Streptomycetales
0.51	1111250	10329	F	2062	Streptomycetaceae
0.49	1067857	147089	G	1883	Streptomyces
0.16	351159	49045	G1	2593676	unclassified Streptomyces
0.01	12301	12301	S	2662065	Streptomyces sp. SYP-A7193
0.01	12033	12033	S	2135430	Streptomyces sp. P3
0.00	9621	9621	S	2653200	Streptomyces sp. GY16
0.00	9048	9048	S	1855352	Streptomyces sp. TLI_053
0.00	8911	8911	S	2662397	Streptomyces sp. QMT-28
0.00	7927	7927	S	2496836	Streptomyces sp. MK-45
0.00	7209	7209	S	1841249	Streptomyces sp. RTd22
0.00	7151	7151	S	2282738	Streptomyces sp. GSSD-12
0.00	7067	7067	S	2175864	Streptomyces sp. NHF165
0.00	6823	6823	S	2184053	Streptomyces sp. ZFG47
0.00	6816	6816	S	1882757	Streptomyces sp. 3214.6
0.00	6770	6770	S	2136401	Streptomyces sp. YIM 121038
0.00	6693	6693	S	1725411	Streptomyces sp. CdTB01
0.00	6561	6561	S	2585716	Streptomyces sp. C8S0
0.00	6403	6403	S	2548456	Streptomyces sp. GGCR-6
0.00	6380	6380	S	1849967	Streptomyces sp. SAT1
0.00	6347	6347	S	2692234	Streptomyces sp. GS7
0.00	6152	6152	S	2305220	Streptomyces sp. W1SF4
0.00	5863	5863	S	862751	Streptomyces sp. SirexAA-E
0.00	5618	5618	S	2599401	Streptomyces sp. SSL-25
0.00	5444	5444	S	1109743	Streptomyces sp. SCSIO 03032
0.00	4976	4976	S	2582831	Streptomyces sp. SUK 48
0.00	4799	4799	S	2005885	Streptomyces sp. S063
0.00	4756	4756	S	2203205	Streptomyces sp. WAC 01529
0.00	4679	4679	S	2686304	Streptomyces sp. T44
0.00	4677	4677	S	2203204	Streptomyces sp. WAC 01438
0.00	4643	4643	S	1812480	Streptomyces sp. fd1-xmd
0.00	4578	4578	S	646637	Streptomyces sp. M2
0.00	4545	4545	S	2695266	Streptomyces sp. HM190
0.00	4531	4531	S	234612	Streptomyces sp. TN58
0.00	4531	4531	S	1736046	Streptomyces sp. SM18
0.00	4463	4463	S	1442032	Streptomyces sp. Z022
0.00	4295	4295	S	2676871	Streptomyces sp. Tu 2975
0.00	4203	4203	S	2684468	Streptomyces sp. QHH-9511
0.00	4172	4172	S	1522758	Streptomyces sp. ADI95-16
0.00	4065	4065	S	1262452	Streptomyces sp. 769
0.00	4024	4024	S	1938841	Streptomyces sp. 2323.1
0.00	3870	3870	S	2059884	Streptomyces sp. CMB-StM0423
0.00	3833	3833	S	465541	Streptomyces sp. Mg1
0.00	3787	3787	S	2072505	Streptomyces sp. Go-475
0.00	3436	3436	S	1837283	Streptomyces sp. S8
0.00	3391	3391	S	2083284	Streptomyces sp. CB09001
0.00	3359	3359	S	2202000	Streptomyces sp. NEAU-S7GS2
0.00	3273	3273	S	444103	Streptomyces sp. CNQ-509
0.00	3180	3180	S	2153485	Streptomyces sp. endophyte_N2
0.00	3122	3122	S	2692233	Streptomyces sp. HF10
0.00	3026	3026	S	1561022	Streptomyces sp. CCM_MD2014
0.00	3015	3015	S	1661694	Streptomyces sp. Tue 6075
0.00	2959	2959	S	2305221	Streptomyces sp. KPB2
0.00	2924	2924	S	2203210	Streptomyces sp. WAC 06738
0.00	2839	2839	S	1851167	Streptomyces sp. 11-1-2
0.00	2677	2677	S	1964449	Streptomyces sp. 3211
0.00	2630	2630	S	1972846	Streptomyces sp. Sge12
0.00	2521	2521	S	1961713	Streptomyces sp. MOE7
0.00	1873	1873	S	1649184	Streptomyces sp. CFMR 7
0.00	1688	1688	S	1495638	Streptomyces sp. M56
0.00	1457	1457	S	2594459	Streptomyces sp. S1A1-7
0.00	1305	1305	S	1914992	Streptomyces sp. DUT11
0.00	1294	1294	S	355249	Streptomyces sp. Tu6071
0.00	1140	1140	S	2563602	Streptomyces sp. SS52
0.00	1015	1015	S	2588707	Streptomyces sp. WAC6273
0.00	963	963	S	1881022	Streptomyces sp. 2114.2
0.00	959	959	S	1984801	Streptomyces sp. CLI2509
0.00	877	877	S	206662	Streptomyces sp. FR-008
0.00	861	861	S	2109593	Streptomyces sp. SGAir0924
0.00	836	836	S	2094021	Streptomyces sp. WAC00288
0.00	685	685	S	1223307	Streptomyces sp. PVA 94-07
0.00	648	648	S	2692235	Streptomyces sp. GF20
0.00	611	611	S	1265601	Streptomyces sp. PAMC 26508
0.00	406	406	S	1218177	Streptomyces sp. GBA 94-10
0.00	393	393	S	2420135	Streptomyces sp. S501
0.00	349	349	S	2306165	Streptomyces sp. CC0208
0.00	346	346	S	2594455	Streptomyces sp. RLB3-17
0.00	334	334	S	2099583	Streptomyces sp. ICC1
0.00	273	273	S	565560	Streptomyces sp. SM17
0.00	219	219	S	2594462	Streptomyces sp. S1D4-20
0.00	164	164	S	2594463	Streptomyces sp. S1D4-23
0.00	164	164	S	2099584	Streptomyces sp. ICC4
0.00	138	138	S	2594457	Streptomyces sp. RLB3-6
0.00	133	133	S	2594454	Streptomyces sp. RLB1-9
0.00	65	65	S	2594461	Streptomyces sp. S1D4-14
0.00	1	1	S	2594456	Streptomyces sp. RLB3-5
0.02	40327	40309	S	54571	Streptomyces venezuelae
0.00	18	18	S1	953739	Streptomyces venezuelae ATCC 10712
0.01	25601	25601	S	285570	Streptomyces asterosporus
0.01	18648	929	G1	629295	Streptomyces griseus group
0.00	6859	0	G2	1482596	Streptomyces griseus subgroup
0.00	6859	0	S	1911	Streptomyces griseus
0.00	6859	2728	S1	67263	Streptomyces griseus subsp. griseus
0.00	4131	4131	S2	455632	Streptomyces griseus subsp. griseus NBRC 13350
0.00	4704	0	G2	1482558	Streptomyces albovinaceus subgroup
0.00	4704	2678	S	1908	Streptomyces globisporus
0.00	2026	2026	S1	1172567	Streptomyces globisporus C-1027
0.00	3850	0	G2	1482561	Streptomyces anulatus subgroup
0.00	3850	3850	S	1892	Streptomyces anulatus
0.00	2306	0	G2	1482566	Streptomyces bacillaris subgroup
0.00	2306	2306	S	68179	Streptomyces bacillaris
0.01	14218	14218	S	47763	Streptomyces lydicus
0.01	12658	12658	S	83656	Streptomyces tsukubensis
0.01	12071	12071	S	68270	Streptomyces spectabilis
0.01	11923	6277	S	1912	Streptomyces hygroscopicus
0.00	3559	3559	S1	264445	Streptomyces hygroscopicus subsp. limoneus
0.00	2087	2017	S1	311982	Streptomyces hygroscopicus subsp. jinggangensis
0.00	70	70	S2	1133850	Streptomyces hygroscopicus subsp. jinggangensis 5008
0.01	11663	6750	S	193462	Streptomyces niveus
0.00	4913	4913	S1	1352941	Streptomyces niveus NCIMB 11891
0.00	10372	0	S	42684	Streptomyces collinus
0.00	10372	10372	S1	1214242	Streptomyces collinus Tu 365
0.00	9463	5868	S	1969	Streptomyces chartreusis
0.00	3595	3595	S1	1079985	Streptomyces chartreusis NRRL 3882
0.00	9343	0	S	1038928	Streptomyces xinghaiensis
0.00	9343	9343	S1	1038929	Streptomyces xinghaiensis S187
0.00	9308	0	S	379067	Streptomyces bingchenggensis
0.00	9308	9308	S1	749414	Streptomyces bingchenggensis BCW-1
0.00	8691	8691	S	1927	Streptomyces rimosus
0.00	8434	8434	S	67304	Streptomyces griseorubiginosus
0.00	7977	7977	S	362257	Streptomyces vietnamensis
0.00	7886	0	S	1930	Streptomyces scabiei
0.00	7886	7886	S1	680198	Streptomyces scabiei 87.22
0.00	7863	7863	S	75293	Streptomyces autolyticus
0.00	7661	7661	S	1901	Streptomyces clavuligerus
0.00	7656	7656	S	45398	Streptomyces griseoviridis
0.00	7648	7648	S	1905	Streptomyces exfoliatus
0.00	7527	7527	S	47716	Streptomyces olivaceus
0.00	7498	7498	S	67267	Streptomyces alboflavus
0.00	7387	7387	S	68570	Streptomyces albulus
0.00	6981	6981	S	1940	Streptomyces albireticuli
0.00	6693	6693	S	1888	Streptomyces albus
0.00	6623	6623	S	2174846	Streptomyces tirandamycinicus
0.00	6526	6526	S	1967	Streptomyces kanamyceticus
0.00	6263	6263	S	36818	Streptomyces subrutilus
0.00	6186	6186	S	68209	Streptomyces globosus
0.00	6167	0	S	29303	Streptomyces cattleya
0.00	6167	6167	S1	1003195	Streptomyces cattleya NRRL 8057 = DSM 46488
0.00	6130	0	S	68246	Streptomyces olivoreticuli
0.00	6130	6130	S1	284034	Streptomyces olivoreticuli subsp. olivoreticuli
0.00	6129	6129	S	68214	Streptomyces griseochromogenes
0.00	6069	121	G1	1477431	Streptomyces albidoflavus group
0.00	3808	3808	S	1886	Streptomyces albidoflavus
0.00	1289	0	S	1902	Streptomyces coelicolor
0.00	1289	1289	S1	100226	Streptomyces coelicolor A3(2)
0.00	851	851	S	42239	Streptomyces sampsonii
0.00	6069	0	S	1914	Streptomyces lavendulae
0.00	6069	6069	S1	58340	Streptomyces lavendulae subsp. lavendulae
0.00	6000	6000	S	1890	Streptomyces antibioticus
0.00	5989	5989	S	68223	Streptomyces katrae
0.00	5973	5973	S	1960	Streptomyces vinaceus
0.00	5911	5911	S	408015	Streptomyces xiamenensis
0.00	5849	5849	S	66425	Streptomyces luteoverticillatus
0.00	5786	5786	S	1915	Streptomyces lincolnensis
0.00	5765	5765	S	553510	Streptomyces gilvosporeus
0.00	5736	5736	S	1977088	Streptomyces ficellus
0.00	5696	0	S	33903	Streptomyces avermitilis
0.00	5696	5696	S1	227882	Streptomyces avermitilis MA-4680 = NBRC 14893
0.00	5682	5682	S	1077946	Streptomyces hundungensis
0.00	5630	5630	S	1535768	Streptomyces lunaelactis
0.00	5560	0	S	348043	Streptomyces davaonensis
0.00	5560	5560	S1	1214101	Streptomyces davaonensis JCM 4913
0.00	5463	4298	S	1889	Streptomyces ambofaciens
0.00	1165	1165	S1	278992	Streptomyces ambofaciens ATCC 23877
0.00	5443	0	S	285450	Streptomyces roseochromogenus
0.00	5443	0	S1	149682	Streptomyces roseochromogenus subsp. oscitans
0.00	5443	5443	S2	1352936	Streptomyces roseochromogenus subsp. oscitans DS 12.976
0.00	5346	5346	S	1690221	Streptomyces spongiicola
0.00	5228	0	S	68280	Streptomyces violaceusniger
0.00	5228	5228	S1	653045	Streptomyces violaceusniger Tu 4113
0.00	5212	5212	S	164348	Streptomyces puniciscabiei
0.00	4959	4959	S	1616117	Streptomyces formicae
0.00	4844	4844	S	1885	Streptomyces actuosus
0.00	4841	4841	S	1907	Streptomyces glaucescens
0.00	4770	4770	S	68249	Streptomyces pactum
0.00	4604	4604	S	132473	Streptomyces alboniger
0.00	4573	4573	S	68203	Streptomyces fungicidicus
0.00	4561	4561	S	1783515	Streptomyces qaidamensis
0.00	4492	4492	S	67345	Streptomyces prasinus
0.00	4472	4472	S	1893	Streptomyces atratus
0.00	4429	4429	S	28894	Streptomyces nitrosporeus
0.00	4400	4400	S	1935	Streptomyces violaceoruber
0.00	4349	4349	S	1932	Streptomyces tendae
0.00	4236	4236	S	2049881	Streptomyces dengpaensis
0.00	4225	4225	S	33899	Streptomyces galilaeus
0.00	4150	4150	S	146923	Streptomyces parvulus
0.00	4114	4114	S	40318	Streptomyces nodosus
0.00	3846	3846	S	73044	Streptomyces seoulensis
0.00	3833	0	S	1950	Streptomyces peucetius
0.00	3833	0	S1	55158	Streptomyces peucetius subsp. caesius
0.00	3833	3833	S2	316280	Streptomyces peucetius subsp. caesius ATCC 27952
0.00	3821	3821	S	1827580	Streptomyces nigra
0.00	3793	0	S	67581	Streptomyces viridosporus
0.00	3793	3793	S1	665577	Streptomyces viridosporus T7A
0.00	3783	0	S	68202	Streptomyces fulvissimus
0.00	3783	3783	S1	1303692	Streptomyces fulvissimus DSM 40593
0.00	3728	3728	S	116188	Streptomyces coeruleorubidus
0.00	3676	0	S	1971	Streptomyces noursei
0.00	3676	3676	S1	316284	Streptomyces noursei ATCC 11455
0.00	3648	3606	S	38300	Streptomyces pristinaespiralis
0.00	42	42	S1	457429	Streptomyces pristinaespiralis ATCC 25486
0.00	3647	3647	S	1355015	Streptomyces pluripotens
0.00	3439	0	S	68192	Streptomyces cyaneogriseus
0.00	3439	3439	S1	477245	Streptomyces cyaneogriseus subsp. noncyanogenus
0.00	3420	3420	S	58346	Streptomyces platensis
0.00	2920	2920	S	1437453	Streptomyces leeuwenhoekii
0.00	2516	2516	S	1928	Streptomyces rochei
0.00	2505	2505	S	188770	Streptomyces koyangensis
0.00	2438	2438	S	67258	Streptomyces cavourensis
0.00	1902	1902	S	48665	Streptomyces viridifaciens
0.00	1625	1625	S	92644	Streptomyces malaysiensis
0.00	1409	751	S	1916	Streptomyces lividans
0.00	479	479	S1	1200984	Streptomyces lividans 1326
0.00	179	179	S1	457428	Streptomyces lividans TK24
0.00	1169	1169	S	67260	Streptomyces cinereoruber
0.00	1066	2	S	1906	Streptomyces fradiae
0.00	1064	1064	S1	1319510	Streptomyces fradiae ATCC 10745 = DSM 40063
0.00	709	709	S	285473	Streptomyces rubrolavendulae
0.00	561	0	S	1169025	Streptomyces pratensis
0.00	561	561	S1	591167	Streptomyces pratensis ATCC 33331
0.00	195	195	S	1642299	Streptomyces alfalfae
0.00	13	0	S	285530	Streptomyces sviceus
0.00	13	13	S1	463191	Streptomyces sviceus ATCC 29083
0.01	27203	100	G	2063	Kitasatospora
0.01	13486	0	S	2066	Kitasatospora setae
0.01	13486	13486	S1	452652	Kitasatospora setae KM-6054
0.00	7739	0	G1	2633591	unclassified Kitasatospora
0.00	7739	7739	S	2018025	Kitasatospora sp. MMS16-BH015
0.00	4763	4763	S	68173	Kitasatospora albolonga
0.00	1115	1115	S	1894	Kitasatospora aureofaciens
0.00	5861	0	G	228398	Streptacidiphilus
0.00	5861	0	G1	2643834	unclassified Streptacidiphilus
0.00	5861	5861	S	2126346	Streptacidiphilus sp. DSM 106435
0.23	504679	9970	O	85006	Micrococcales
0.10	220136	4967	F	85023	Microbacteriaceae
0.03	71853	5390	G	33882	Microbacterium
0.02	35138	1468	G1	2609290	unclassified Microbacterium
0.00	3722	3722	S	1714373	Microbacterium sp. No. 7
0.00	2772	2772	S	1906742	Microbacterium sp. BH-3-3-3
0.00	2631	2631	S	367477	Microbacterium sp. XT11
0.00	2524	2524	S	2483401	Microbacterium sp. 10M-3C3
0.00	2394	2394	S	2614639	Microbacterium sp. L-031
0.00	1987	1987	S	2614638	Microbacterium sp. ST-M6
0.00	1978	1978	S	2603598	Microbacterium sp. CBA3102
0.00	1898	1898	S	2489212	Microbacterium sp. RG1
0.00	1771	1771	S	2014534	Microbacterium sp. PM5
0.00	1768	1768	S	2268461	Microbacterium sp. ABRD_28
0.00	1683	1683	S	2509458	Microbacterium sp. DFW100M-13
0.00	1580	1580	S	2048898	Microbacterium sp. Y-01
0.00	1570	1570	S	912630	Microbacterium sp. LKL04
0.00	1524	1524	S	1938334	Microbacterium sp. TPU 3598
0.00	1403	1403	S	2606451	Microbacterium sp. 1S1
0.00	979	979	S	1795053	Microbacterium sp. PAMC 28756
0.00	412	412	S	1696072	Microbacterium sp. CGR1
0.00	382	382	S	1916917	Microbacterium sp. 1.5R
0.00	377	377	S	2070348	Microbacterium sp. SGAir0570
0.00	315	315	S	2103230	Microbacterium sp. str. 'China'
0.00	5379	5379	S	104336	Microbacterium foliorum
0.00	4136	4136	S	82380	Microbacterium oxydans
0.00	2395	2395	S	1072463	Microbacterium lemovicicum
0.00	2390	0	S	2033	Microbacterium testaceum
0.00	2390	2390	S1	979556	Microbacterium testaceum StLB037
0.00	2352	2352	S	162426	Microbacterium hominis
0.00	2340	2340	S	84292	Microbacterium chocolatum
0.00	2283	2283	S	904291	Microbacterium sediminis
0.00	2008	2008	S	36805	Microbacterium aurum
0.00	1948	1948	S	2541726	Microbacterium wangchenii
0.00	1947	1947	S	743009	Microbacterium oryzae
0.00	1720	1720	S	370764	Microbacterium pygmaeum
0.00	1659	1659	S	273677	Microbacterium oleivorans
0.00	475	475	S	300019	Microbacterium paludicola
0.00	293	293	S	199592	Microbacterium paraoxydans
0.01	27242	2644	G	33886	Rathayibacter
0.01	14159	2274	G1	2609250	unclassified Rathayibacter
0.00	3336	3336	S	2609253	Rathayibacter sp. VKM Ac-2760
0.00	2740	2740	S	2609252	Rathayibacter sp. VKM Ac-2759
0.00	2197	2197	S	2609257	Rathayibacter sp. VKM Ac-2804
0.00	1620	1620	S	2609258	Rathayibacter sp. VKM Ac-2805
0.00	1356	1356	S	2609255	Rathayibacter sp. VKM Ac-2801
0.00	636	636	S	2609254	Rathayibacter sp. VKM Ac-2762
0.00	3538	2383	S	110937	Rathayibacter festucae
0.00	1155	1155	S1	1328866	Rathayibacter festucae DSM 15932
0.00	1788	1788	S	1671680	Rathayibacter tanaceti
0.00	1487	1487	S	59737	Rathayibacter iranicus
0.00	1484	1484	S	33888	Rathayibacter tritici
0.00	1329	1329	S	33887	Rathayibacter rathayi
0.00	813	813	S	145458	Rathayibacter toxicus
0.01	18784	309	G	33877	Agromyces
0.01	13141	130	G1	2639701	unclassified Agromyces
0.00	3232	3232	S	2592652	Agromyces sp. KACC 19306
0.00	2938	2938	S	2509455	Agromyces sp. FW100M-8
0.00	2862	2862	S	2498704	Agromyces sp. LHK192
0.00	2055	2055	S	2080742	Agromyces sp. MF30-A
0.00	1924	1924	S	2585717	Agromyces sp. HY052
0.00	2829	2829	S	453304	Agromyces aureus
0.00	2505	2505	S	589382	Agromyces flavus
0.01	12641	0	G	1573	Clavibacter
0.01	12641	2301	S	28447	Clavibacter michiganensis
0.00	2259	1963	S1	33013	Clavibacter michiganensis subsp. michiganensis
0.00	296	296	S2	443906	Clavibacter michiganensis subsp. michiganensis NCPPB 382
0.00	2202	2202	S1	1874630	Clavibacter michiganensis subsp. capsici
0.00	2059	2059	S1	31964	Clavibacter michiganensis subsp. sepedonicus
0.00	2023	2022	S1	31963	Clavibacter michiganensis subsp. nebraskensis
0.00	1	1	S2	1097677	Clavibacter michiganensis subsp. nebraskensis NCPPB 2581
0.00	1797	1797	S1	33014	Clavibacter michiganensis subsp. insidiosus
0.01	12191	526	G	2034	Curtobacterium
0.00	6588	341	G1	257496	unclassified Curtobacterium
0.00	2193	2193	S	2070337	Curtobacterium sp. SGAir0471
0.00	2092	2092	S	1561023	Curtobacterium sp. MR_MD2014
0.00	1962	1962	S	1905847	Curtobacterium sp. BH-2-1-1
0.00	2572	2572	S	69373	Curtobacterium pusillum
0.00	2505	0	S	2035	Curtobacterium flaccumfaciens
0.00	2505	2505	S1	138532	Curtobacterium flaccumfaciens pv. flaccumfaciens
0.01	11041	341	G	46352	Agrococcus
0.00	4227	4227	S	684552	Agrococcus carbonis
0.00	3392	3392	S	399736	Agrococcus jejuensis
0.00	3081	0	G1	2615065	unclassified Agrococcus
0.00	3081	3081	S	2070347	Agrococcus sp. SGAir0287
0.00	9189	186	G	110932	Leifsonia
0.00	4633	2474	G1	2663824	unclassified Leifsonia
0.00	2159	2159	S	1798223	Leifsonia sp. 21MFCrub1.1
0.00	4370	2254	S	1575	Leifsonia xyli
0.00	1126	0	S1	31966	Leifsonia xyli subsp. cynodontis
0.00	1126	1126	S2	1389489	Leifsonia xyli subsp. cynodontis DSM 46306
0.00	990	0	S1	59736	Leifsonia xyli subsp. xyli
0.00	990	990	S2	281090	Leifsonia xyli subsp. xyli str. CTCB07
0.00	7498	566	G	69578	Cryobacterium
0.00	3595	51	G1	2649013	unclassified Cryobacterium
0.00	1941	1941	S	1978566	Cryobacterium sp. LW097
0.00	1603	1603	S	2220095	Cryobacterium sp. GCJ02
0.00	3337	3337	S	670052	Cryobacterium arcticum
0.00	5726	65	G	55968	Leucobacter
0.00	3472	3472	S	1784719	Leucobacter triazinivorans
0.00	2189	0	G1	2621730	unclassified Leucobacter
0.00	2189	2189	S	1935379	Leucobacter sp. DSM 101948
0.00	5437	0	G	447237	Frondihabitans
0.00	5437	24	G1	2626248	unclassified Frondihabitans
0.00	2840	2840	S	1795630	Frondihabitans sp. PAMC 28766
0.00	2573	2573	S	1446794	Frondihabitans sp. 762G35
0.00	4829	1034	G	190323	Plantibacter
0.00	2811	376	G1	2624265	unclassified Plantibacter
0.00	1249	1249	S	2480625	Plantibacter sp. PA-3-X8
0.00	1186	1186	S	2583822	Plantibacter sp. M259
0.00	984	984	S	150123	Plantibacter flavus
0.00	4761	0	G	518733	Microterricola
0.00	4761	4761	S	412690	Microterricola viridarii
0.00	3816	0	G	427753	Humibacter
0.00	3816	2	G1	2635918	unclassified Humibacter
0.00	2516	2516	S	2599293	Humibacter sp. WJ7-1
0.00	1298	1298	S	2282656	Humibacter sp. BT305
0.00	3731	0	G	235888	Salinibacterium
0.00	3731	5	G1	2632331	unclassified Salinibacterium
0.00	1588	1588	S	2603292	Salinibacterium sp. dk2585
0.00	1365	1365	S	2079791	Salinibacterium sp. CGMCC 1.16371
0.00	773	773	S	2508880	Salinibacterium sp. UTAS2018
0.00	2763	0	G	2680004	Protaetiibacter
0.00	2763	2763	S	2419774	Protaetiibacter intestinalis
0.00	2416	0	G	1195526	Gryllotalpicola
0.00	2416	0	G1	2640006	unclassified Gryllotalpicola
0.00	2416	2416	S	2419771	Gryllotalpicola sp. 2DFW10M-5
0.00	2140	0	G	1434018	Lysinimonas
0.00	2140	0	G1	2621488	unclassified Lysinimonas
0.00	2140	2140	S	2592654	Lysinimonas sp. KACC 19322
0.00	1573	0	G	337004	Microcella
0.00	1573	1573	S	279828	Microcella alkaliphila
0.00	1497	0	G	1759331	Cnuibacter
0.00	1497	1497	S	1619308	Cnuibacter physcomitrellae
0.00	1329	0	F1	1655488	Luna cluster
0.00	1329	0	F2	1655489	Luna-1 subcluster
0.00	1081	2	G	529883	Rhodoluna
0.00	493	493	S	232537	Candidatus Rhodoluna limnophila
0.00	317	317	S	529884	Rhodoluna lacicola
0.00	269	269	S	535712	Candidatus Rhodoluna planktonica
0.00	248	0	G	529881	Candidatus Aquiluna
0.00	248	0	G1	2617988	unclassified Candidatus Aquiluna
0.00	248	248	S	1855377	Candidatus Aquiluna sp. UB-MaderosW2red
0.00	1258	0	F1	90316	unclassified Microbacteriaceae
0.00	1258	1258	S	2594795	Chitinimonas sp. R3-44
0.00	1147	233	G	1705353	Aurantimicrobium
0.00	646	1	G1	2623385	unclassified Aurantimicrobium
0.00	325	325	S	1987356	Aurantimicrobium sp. MWH-Mo1
0.00	320	320	S	2079575	Aurantimicrobium sp. MWH-Uga1
0.00	268	268	S	708131	Aurantimicrobium minutum
0.00	988	0	G	76634	Mycetocola
0.00	988	0	G1	2685235	unclassified Mycetocola
0.00	988	988	S	2079792	Mycetocola sp. 449
0.00	974	0	G	1433997	Diaminobutyricimonas
0.00	974	0	G1	2643261	unclassified Diaminobutyricimonas
0.00	974	974	S	2683590	Diaminobutyricimonas sp. LJ205
0.00	345	0	G	1434032	Pontimonas
0.00	345	345	S	1159327	Pontimonas salivibrio
0.04	86390	2094	F	1268	Micrococcaceae
0.01	30263	1176	G	1663	Arthrobacter
0.01	22519	552	G1	235627	unclassified Arthrobacter
0.00	2447	2447	S	1357915	Arthrobacter sp. QXT-31
0.00	1875	1875	S	2565366	Arthrobacter sp. PAMC25564
0.00	1874	1874	S	1849032	Arthrobacter sp. U41
0.00	1846	1846	S	2578107	Arthrobacter sp. KBS0702
0.00	1794	1794	S	1704044	Arthrobacter sp. ERGS1:01
0.00	1723	1723	S	1494608	Arthrobacter sp. PAMC 25486
0.00	1665	1665	S	2020486	Arthrobacter sp. YN
0.00	1641	1641	S	2600159	Arthrobacter sp. UKPF54-2
0.00	1535	1535	S	290399	Arthrobacter sp. FB24
0.00	1339	1339	S	2575374	Arthrobacter sp. 24S4-2
0.00	1320	1320	S	1806905	Arthrobacter sp. ZXY-2
0.00	1225	1225	S	1652545	Arthrobacter sp. YC-RL1
0.00	1156	1156	S	2079227	Arthrobacter sp. PGP41
0.00	287	287	S	1118963	Arthrobacter sp. Rue61a
0.00	240	240	S	2184581	Arthrobacter sp. AQ5-05
0.00	3091	3091	S	656366	Arthrobacter alpinus
0.00	1743	1743	S	37928	Arthrobacter crystallopoietes
0.00	1734	1734	S	2211210	Arthrobacter dokdonellae
0.01	14405	1781	G	57493	Kocuria
0.00	3562	3562	S	1275	Kocuria rosea
0.00	3059	3059	S	446860	Kocuria flava
0.00	2787	2787	S	388357	Kocuria turfanensis
0.00	1421	1421	S	71999	Kocuria palustris
0.00	1127	1127	S	1049583	Kocuria indica
0.00	340	0	G1	2649579	unclassified Kocuria
0.00	340	340	S	1702043	Kocuria sp. BT304
0.00	328	328	S	72000	Kocuria rhizophila
0.01	11716	722	G	1742993	Pseudarthrobacter
0.00	5604	967	G1	2647000	unclassified Pseudarthrobacter
0.00	1793	1793	S	2590775	Pseudarthrobacter sp. NIBRBAC000502772
0.00	1686	1686	S	2697569	Pseudarthrobacter sp. YJ56
0.00	597	597	S	2590774	Pseudarthrobacter sp. NIBRBAC000502771
0.00	561	561	S	2590785	Pseudarthrobacter sp. NIBRBAC000502770
0.00	1450	1450	S	728066	Pseudarthrobacter equi
0.00	1413	0	S	85085	Pseudarthrobacter chlorophenolicus
0.00	1413	1413	S1	452863	Pseudarthrobacter chlorophenolicus A6
0.00	1278	0	S	361575	Pseudarthrobacter phenanthrenivorans
0.00	1278	1278	S1	930171	Pseudarthrobacter phenanthrenivorans Sphe3
0.00	1249	1249	S	121292	Pseudarthrobacter sulfonivorans
0.00	7022	2123	G	1269	Micrococcus
0.00	4680	4678	S	1270	Micrococcus luteus
0.00	2	2	S1	465515	Micrococcus luteus NCTC 2665
0.00	219	0	G1	2620948	unclassified Micrococcus
0.00	219	219	S	1179670	Micrococcus sp. KBS0714
0.00	5367	1571	G	1742989	Glutamicibacter
0.00	1269	1269	S	1933880	Glutamicibacter halophytocola
0.00	1266	1266	S	162496	Glutamicibacter creatinolyticus
0.00	673	0	S	256701	Glutamicibacter arilaitensis
0.00	673	673	S1	861360	Glutamicibacter arilaitensis Re117
0.00	306	306	S	37929	Glutamicibacter nicotianae
0.00	282	0	G1	2627139	unclassified Glutamicibacter
0.00	282	282	S	1155384	Glutamicibacter sp. ZJUTW
0.00	3412	0	G	596707	Sinomonas
0.00	3412	3412	S	37927	Sinomonas atrocyanea
0.00	2811	0	G	169133	Citricoccus
0.00	2811	2809	G1	2632435	unclassified Citricoccus
0.00	2	2	S	2567883	Citricoccus sp. SGAir0453
0.00	2749	45	G	32207	Rothia
0.00	1718	1273	S	43675	Rothia mucilaginosa
0.00	445	445	S1	680646	Rothia mucilaginosa DY-18
0.00	578	435	S	2047	Rothia dentocariosa
0.00	143	143	S1	762948	Rothia dentocariosa ATCC 17931
0.00	408	408	S	172042	Rothia aeria
0.00	1610	0	G	370735	Zhihengliuella
0.00	1610	0	G1	2626589	unclassified Zhihengliuella
0.00	1610	1610	S	2058657	Zhihengliuella sp. ISTPL4
0.00	1390	0	G	1868332	Neomicrococcus
0.00	1390	1390	S	556325	Neomicrococcus aestuarii
0.00	1384	0	G	57494	Nesterenkonia
0.00	1384	0	G1	2629769	unclassified Nesterenkonia
0.00	1384	1384	S	2600320	Nesterenkonia sp. NBAIMH1
0.00	716	0	G	2078575	Psychromicrobium
0.00	716	716	S	1618207	Psychromicrobium lacuslunae
0.00	581	0	G	1160973	Auritidibacter
0.00	581	0	G1	2634694	unclassified Auritidibacter
0.00	581	581	S	2170745	Auritidibacter sp. NML130574
0.00	435	0	G	1645	Renibacterium
0.00	435	435	S	1646	Renibacterium salmoninarum
0.00	435	0	G	1742992	Paenarthrobacter
0.00	435	0	S	43663	Paenarthrobacter aurescens
0.00	435	435	S1	290340	Paenarthrobacter aurescens TC1
0.02	44704	604	F	85021	Intrasporangiaceae
0.01	13498	608	G	265976	Serinicoccus
0.00	5826	3	G1	2643101	unclassified Serinicoccus
0.00	2958	2958	S	1758689	Serinicoccus sp. JLT9
0.00	2865	2865	S	2593973	Serinicoccus sp. W204
0.00	2626	2626	S	767452	Serinicoccus chungangensis
0.00	2272	2272	S	1078471	Serinicoccus profundi
0.00	2166	0	S	247333	Serinicoccus marinus
0.00	2166	2166	S1	1123251	Serinicoccus marinus DSM 15273
0.00	10112	52	G	125287	Ornithinimicrobium
0.00	7723	22	G1	2615080	unclassified Ornithinimicrobium
0.00	3123	3123	S	2283195	Ornithinimicrobium sp. AMA3305
0.00	3001	3001	S	2508882	Ornithinimicrobium sp. HY006
0.00	1577	1577	S	2594265	Ornithinimicrobium sp. H23M54
0.00	2337	2337	S	1288636	Ornithinimicrobium flavum
0.00	8272	167	G	53457	Janibacter
0.00	3411	3411	S	262209	Janibacter melonis
0.00	2534	2534	S	857417	Janibacter indicus
0.00	2160	2160	S	53458	Janibacter limosus
0.00	4281	0	G	267408	Arsenicicoccus
0.00	4281	0	G1	2663846	unclassified Arsenicicoccus
0.00	4281	4281	S	1658671	Arsenicicoccus sp. oral taxon 190
0.00	3077	0	G	53357	Intrasporangium
0.00	3077	2394	S	53358	Intrasporangium calvum
0.00	683	683	S1	710696	Intrasporangium calvum DSM 43043
0.00	2675	0	G	367298	Phycicoccus
0.00	2675	2675	S	443156	Phycicoccus dokdonensis
0.00	2185	0	G	99479	Tetrasphaera
0.00	2185	0	G1	2643346	unclassified Tetrasphaera
0.00	2185	2185	S	1813880	Tetrasphaera sp. HKS02
0.02	36628	241	F	85016	Cellulomonadaceae
0.01	28062	278	G	1707	Cellulomonas
0.01	16721	130	G1	2620175	unclassified Cellulomonas
0.00	4968	4968	S	2591145	Cellulomonas sp. Y8
0.00	4125	4125	S	2566013	Cellulomonas sp. Z28
0.00	4120	4120	S	2654191	Cellulomonas sp. JZ18
0.00	3378	3378	S	2003551	Cellulomonas sp. PSBB021
0.00	4153	4083	S	1708	Cellulomonas fimi
0.00	70	70	S1	590998	Cellulomonas fimi ATCC 484
0.00	3537	0	S	1711	Cellulomonas flavigena
0.00	3537	3537	S1	446466	Cellulomonas flavigena DSM 20109
0.00	3373	0	S	11	Cellulomonas gilvus
0.00	3373	3373	S1	593907	Cellulomonas gilvus ATCC 13127
0.00	3193	0	G	1926259	Pseudactinotalea
0.00	3193	0	G1	2649176	unclassified Pseudactinotalea
0.00	3193	3193	S	2654547	Pseudactinotalea sp. HY158
0.00	2977	0	G	162491	Oerskovia
0.00	2977	0	G1	2619021	unclassified Oerskovia
0.00	2977	2977	S	1179673	Oerskovia sp. KBS0722
0.00	2155	0	G	665568	Paraoerskovia
0.00	2155	2155	S	545619	Paraoerskovia marina
0.01	29896	381	F	85017	Promicromonosporaceae
0.00	9756	3211	G	157920	Cellulosimicrobium
0.00	5476	5476	S	1710	Cellulosimicrobium cellulans
0.00	1069	0	G1	2624466	unclassified Cellulosimicrobium
0.00	1069	1069	S	1980001	Cellulosimicrobium sp. TH-20
0.00	7454	8	G	254250	Isoptericola
0.00	4067	0	S	372663	Isoptericola dokdonensis
0.00	4067	4067	S1	1300344	Isoptericola dokdonensis DS-3
0.00	3379	0	S	139208	Isoptericola variabilis
0.00	3379	3379	S1	743718	Isoptericola variabilis 225
0.00	4312	0	G	289244	Xylanimicrobium
0.00	4312	0	G1	2626399	unclassified Xylanimicrobium
0.00	4312	4312	S	2509457	Xylanimicrobium sp. FW10M-9
0.00	4005	0	G	186188	Xylanimonas
0.00	4005	0	S	186189	Xylanimonas cellulosilytica
0.00	4005	4005	S1	446471	Xylanimonas cellulosilytica DSM 15894
0.00	3988	0	G	228972	Xylanibacterium
0.00	3988	0	G1	2627698	unclassified Xylanibacterium
0.00	3988	3988	S	2509459	Xylanibacterium sp. 2JSPR-7
0.01	23201	10	F	85020	Dermabacteraceae
0.01	20537	551	G	43668	Brachybacterium
0.01	11102	216	G1	2623841	unclassified Brachybacterium
0.00	3679	3679	S	2571029	Brachybacterium sp. SGAir0954
0.00	3006	3006	S	1903186	Brachybacterium sp. P6-10-X1
0.00	2132	2132	S	2017485	Brachybacterium sp. VR2415
0.00	2069	2069	S	2017484	Brachybacterium sp. VM2412
0.00	3173	3173	S	556288	Brachybacterium saurashtrense
0.00	2947	2947	S	1331682	Brachybacterium ginsengisoli
0.00	2764	0	S	43669	Brachybacterium faecium
0.00	2764	2764	S1	446465	Brachybacterium faecium DSM 4810
0.00	1996	530	G	36739	Dermabacter
0.00	963	963	S	1630135	Dermabacter vaginalis
0.00	254	254	S	36740	Dermabacter hominis
0.00	249	249	S	1667168	Dermabacter jinjuensis
0.00	658	0	G	472568	Devriesea
0.00	658	658	S	472569	Devriesea agamarum
0.01	13535	0	F	85019	Brevibacteriaceae
0.01	13535	642	G	1696	Brevibacterium
0.00	4322	4322	S	273384	Brevibacterium aurantiacum
0.00	3474	3474	S	1703	Brevibacterium linens
0.00	2353	0	G1	2614124	unclassified Brevibacterium
0.00	2353	2353	S	2575923	Brevibacterium sp. CS2
0.00	1634	1634	S	629680	Brevibacterium sandarakinum
0.00	1110	1110	S	1136497	Brevibacterium siliguriense
0.00	10560	0	F	145358	Bogoriellaceae
0.00	10560	0	G	154116	Georgenia
0.00	10560	30	G1	2626815	unclassified Georgenia
0.00	3683	3683	S	2585135	Georgenia sp. Z294
0.00	3502	3502	S	2589797	Georgenia sp. Z443
0.00	3345	3345	S	2483799	Georgenia sp. ZLJ0423
0.00	7906	6	F	125316	Beutenbergiaceae
0.00	4710	0	G	84756	Beutenbergia
0.00	4710	0	S	84757	Beutenbergia cavernae
0.00	4710	4710	S1	471853	Beutenbergia cavernae DSM 12333
0.00	3190	0	G	947525	Miniimonas
0.00	3190	0	G1	2626367	unclassified Miniimonas
0.00	3190	3190	S	2171623	Miniimonas sp. S16
0.00	6256	15	F	1331736	Ruaniaceae
0.00	3441	0	G	1331737	Haloactinobacterium
0.00	3441	0	G1	2624404	unclassified Haloactinobacterium
0.00	3441	3441	S	2675754	Haloactinobacterium sp. HY164
0.00	2800	0	G	626119	Ruania
0.00	2800	0	G1	2648503	unclassified Ruania
0.00	2800	2800	S	2603206	Ruania sp. HY168
0.00	6100	3	F	145357	Dermacoccaceae
0.00	2372	0	G	745364	Luteipulveratus
0.00	2372	2372	S	571913	Luteipulveratus mongoliensis
0.00	1952	0	G	57499	Kytococcus
0.00	1952	0	S	1276	Kytococcus sedentarius
0.00	1952	1952	S1	478801	Kytococcus sedentarius DSM 20547
0.00	1773	0	G	57495	Dermacoccus
0.00	1773	1773	S	1274	Dermacoccus nishinomiyaensis
0.00	3730	0	O1	577468	unclassified Micrococcales
0.00	3444	0	G	754249	Luteimicrobium
0.00	3444	3444	S	1133546	Luteimicrobium xylanilyticum
0.00	286	0	G	2038	Tropheryma
0.00	286	259	S	2039	Tropheryma whipplei
0.00	19	19	S1	203267	Tropheryma whipplei str. Twist
0.00	8	8	S1	218496	Tropheryma whipplei TW08/27
0.00	3269	0	F	145360	Sanguibacteraceae
0.00	3269	0	G	60919	Sanguibacter
0.00	3269	0	S	60920	Sanguibacter keddieii
0.00	3269	3269	S1	446469	Sanguibacter keddieii DSM 10542
0.00	1941	2	F	85018	Dermatophilaceae
0.00	1024	0	G	1184606	Austwickia
0.00	1024	1024	S	100225	Austwickia chelonae
0.00	915	0	G	1862	Dermatophilus
0.00	915	915	S	1863	Dermatophilus congolensis
0.00	457	0	F	85022	Jonesiaceae
0.00	457	0	G	43673	Jonesia
0.00	457	457	S	43674	Jonesia denitrificans
0.19	409519	3968	O	85007	Corynebacteriales
0.06	137830	9049	F	1762	Mycobacteriaceae
0.03	68274	7187	G	1763	Mycobacterium
0.01	23803	1706	G1	2642494	unclassified Mycobacterium
0.00	3284	3284	S	1936029	Mycobacterium sp. MS1601
0.00	2922	2922	S	189918	Mycobacterium sp. KMS
0.00	2731	2731	S	212767	Mycobacterium sp. JS623
0.00	2645	2645	S	2587868	Mycobacterium sp. THAF192
0.00	2492	2492	S	1682113	Mycobacterium sp. YC-RL4
0.00	2282	2282	S	2487344	Mycobacterium sp. DL90
0.00	2212	2212	S	1547487	Mycobacterium sp. ELW1
0.00	2122	2122	S	1545728	Mycobacterium sp. EPa45
0.00	565	565	S	2051552	Mycobacterium sp. PYR15
0.00	523	523	S	1920667	Mycobacterium sp. WY10
0.00	229	229	S	1561223	Mycobacterium sp. QIA-37
0.00	90	90	S	1168287	Mycobacterium sp. MOTT36Y
0.01	13203	2741	G1	120793	Mycobacterium avium complex (MAC)
0.00	3531	1837	S	1764	Mycobacterium avium
0.00	1035	971	S1	439334	Mycobacterium avium subsp. hominissuis
0.00	64	64	S2	1229671	Mycobacterium avium subsp. hominissuis TH135
0.00	384	384	S1	1770	Mycobacterium avium subsp. paratuberculosis
0.00	275	275	S1	243243	Mycobacterium avium 104
0.00	2170	0	S	339268	Mycobacterium colombiense
0.00	2170	2170	S1	1041522	Mycobacterium colombiense CECT 3035
0.00	1738	1738	S	701042	Mycobacterium marseillense
0.00	1076	1076	S	222805	Mycobacterium chimaera
0.00	964	479	S	1767	Mycobacterium intracellulare
0.00	245	133	S1	1203599	Mycobacterium intracellulare subsp. yongonense
0.00	112	112	S2	1138871	Mycobacterium intracellulare subsp. yongonense 05-1390
0.00	158	0	S1	35617	Mycobacterium intracellulare subsp. intracellulare
0.00	158	158	S2	1232724	Mycobacterium intracellulare subsp. intracellulare MTCC 9506
0.00	44	44	S1	487521	Mycobacterium intracellulare ATCC 13950
0.00	38	38	S1	1138382	Mycobacterium intracellulare MOTT-02
0.00	682	682	S	64667	Mycobacterium lepraemurium
0.00	301	301	S	1138383	Mycobacterium paraintracellulare
0.00	3605	3605	S	1552759	Mycobacterium grossiae
0.00	3073	3073	S	1389713	Mycobacterium paragordonae
0.00	2874	2874	S	482462	Mycobacterium dioxanotrophicus
0.00	2836	2833	S	1768	Mycobacterium kansasii
0.00	3	3	S1	557599	Mycobacterium kansasii ATCC 12478
0.00	2783	50	G1	77643	Mycobacterium tuberculosis complex
0.00	1476	1068	S	1773	Mycobacterium tuberculosis
0.00	84	70	S1	1765	Mycobacterium tuberculosis variant bovis
0.00	14	5	S2	33892	Mycobacterium tuberculosis variant bovis BCG
0.00	9	9	S3	998092	Mycobacterium tuberculosis variant bovis BCG str. ATCC 35743
0.00	56	56	S1	115862	Mycobacterium tuberculosis variant caprae
0.00	29	29	S1	1334076	Mycobacterium tuberculosis 1821ADB35
0.00	28	28	S1	1334079	Mycobacterium tuberculosis 1821ADB38
0.00	19	1	S1	1306414	Mycobacterium tuberculosis EAI5
0.00	18	18	S2	1310115	Mycobacterium tuberculosis EAI5/NITR206
0.00	17	17	S1	1266446	Mycobacterium tuberculosis PanR0704
0.00	11	11	S1	1445606	Mycobacterium tuberculosis str. Kurono
0.00	8	0	S1	83332	Mycobacterium tuberculosis H37Rv
0.00	6	6	S2	757419	Mycobacterium tuberculosis H37RvCO
0.00	2	2	S2	757421	Mycobacterium tuberculosis H37RvLP
0.00	8	8	S1	1346788	Mycobacterium tuberculosis PanR0301
0.00	7	7	S1	1427516	Mycobacterium tuberculosis 49-02
0.00	7	7	S1	83331	Mycobacterium tuberculosis CDC1551
0.00	7	7	S1	1334081	Mycobacterium tuberculosis 1821ADB41
0.00	6	6	S1	1352598	Mycobacterium tuberculosis PanR1006
0.00	6	6	S1	747368	Mycobacterium tuberculosis X122
0.00	6	6	S1	1334082	Mycobacterium tuberculosis 1821ADB42
0.00	6	6	S1	1346772	Mycobacterium tuberculosis PanR0404
0.00	5	5	S1	1334083	Mycobacterium tuberculosis 1821ADB44
0.00	5	5	S1	652616	Mycobacterium tuberculosis str. Erdman = ATCC 35801
0.00	5	5	S1	1346774	Mycobacterium tuberculosis PanR0402
0.00	5	5	S1	443150	Mycobacterium tuberculosis CCDC5180
0.00	5	5	S1	1334056	Mycobacterium tuberculosis TRS10
0.00	5	5	S1	1334052	Mycobacterium tuberculosis TRS6
0.00	5	5	S1	1352585	Mycobacterium tuberculosis PanR0707
0.00	4	4	S1	1352583	Mycobacterium tuberculosis PanR0702
0.00	4	4	S1	1334055	Mycobacterium tuberculosis TRS9
0.00	4	4	S1	1334047	Mycobacterium tuberculosis TRS1
0.00	4	2	S1	33894	Mycobacterium tuberculosis variant africanum
0.00	2	2	S2	572418	Mycobacterium tuberculosis variant africanum GM041182
0.00	3	3	S1	747367	Mycobacterium tuberculosis HN878
0.00	3	3	S1	747369	Mycobacterium tuberculosis R1207
0.00	3	3	S1	1346786	Mycobacterium tuberculosis PanR0305
0.00	2	2	S1	1334050	Mycobacterium tuberculosis TRS4
0.00	2	2	S1	1334057	Mycobacterium tuberculosis TRS11
0.00	2	2	S1	1352573	Mycobacterium tuberculosis PanR0601
0.00	2	2	S1	1334067	Mycobacterium tuberculosis TRS21
0.00	2	2	S1	1334068	Mycobacterium tuberculosis TRS22
0.00	2	2	S1	1346787	Mycobacterium tuberculosis PanR0304
0.00	2	2	S1	663887	Mycobacterium tuberculosis KZN V2475
0.00	2	2	S1	1334072	Mycobacterium tuberculosis TRS26
0.00	2	2	S1	1334075	Mycobacterium tuberculosis TRS29
0.00	2	2	S1	1334078	Mycobacterium tuberculosis 1821ADB37
0.00	1	1	S1	1334060	Mycobacterium tuberculosis TRS14
0.00	1	1	S1	1352588	Mycobacterium tuberculosis PanR0803
0.00	1	1	S1	1334074	Mycobacterium tuberculosis TRS28
0.00	1	1	S1	1334077	Mycobacterium tuberculosis 1821ADB36
0.00	1	1	S1	1352590	Mycobacterium tuberculosis PanR0805
0.00	1	1	S1	1334064	Mycobacterium tuberculosis TRS18
0.00	1	1	S1	1352591	Mycobacterium tuberculosis PanR0902
0.00	1	1	S1	1334062	Mycobacterium tuberculosis TRS16
0.00	1	1	S1	1344047	Mycobacterium tuberculosis PanR0208
0.00	1	1	S1	1352571	Mycobacterium tuberculosis PanR0503
0.00	1	1	S1	1346773	Mycobacterium tuberculosis PanR0403
0.00	1	1	S1	882098	Mycobacterium tuberculosis S96-129
0.00	1	1	S1	478435	Mycobacterium tuberculosis KZN 605
0.00	1	1	S1	1334084	Mycobacterium tuberculosis 1821ADB45
0.00	1	1	S1	1344046	Mycobacterium tuberculosis PanR0207
0.00	1	1	S1	1334051	Mycobacterium tuberculosis TRS5
0.00	1	1	S1	1352600	Mycobacterium tuberculosis PanR1101
0.00	1	1	S1	1249615	Mycobacterium tuberculosis K
0.00	1	1	S1	1010835	Mycobacterium tuberculosis BT2
0.00	1	1	S1	1344043	Mycobacterium tuberculosis PanR0203
0.00	1	1	S1	1010836	Mycobacterium tuberculosis BT1
0.00	1	1	S1	1346785	Mycobacterium tuberculosis PanR0306
0.00	1	1	S1	1262526	Mycobacterium tuberculosis PanR0802
0.00	1257	368	S	78331	Mycobacterium canettii
0.00	427	427	S1	1205674	Mycobacterium canettii CIPT 140070010
0.00	297	297	S1	1205677	Mycobacterium canettii CIPT 140070017
0.00	137	137	S1	1205675	Mycobacterium canettii CIPT 140070008
0.00	21	21	S1	1048245	Mycobacterium canettii CIPT 140010059
0.00	7	7	S1	1205676	Mycobacterium canettii CIPT 140060008
0.00	2669	0	G1	2249310	Mycobacterium simiae complex
0.00	2669	2669	S	722731	Mycobacterium shigaense
0.00	1928	1928	S	2094119	Mycobacterium basiliense
0.00	1815	1461	S	1781	Mycobacterium marinum
0.00	322	322	S1	216594	Mycobacterium marinum M
0.00	32	32	S1	1131442	Mycobacterium marinum E11
0.00	1073	0	S	29311	Mycobacterium haemophilum
0.00	1073	1073	S1	1202450	Mycobacterium haemophilum DSM 44634
0.00	541	322	S	1809	Mycobacterium ulcerans
0.00	217	217	S1	1124626	Mycobacterium ulcerans subsp. shinshuense
0.00	2	2	S1	362242	Mycobacterium ulcerans Agy99
0.00	528	528	S	1769	Mycobacterium leprae
0.00	249	0	S	265949	Mycobacterium pseudoshottsii
0.00	249	249	S1	1136880	Mycobacterium pseudoshottsii JCM 15466
0.00	107	0	S	261524	Mycobacterium liflandii
0.00	107	107	S1	459424	Mycobacterium liflandii 128FXT
0.02	43673	1059	G	1866885	Mycolicibacterium
0.00	5047	5047	S	1791	Mycolicibacterium aurum
0.00	4865	2361	S	1804	Mycolicibacterium gilvum
0.00	1971	1971	S1	350054	Mycolicibacterium gilvum PYR-GCK
0.00	533	533	S1	278137	Mycolicibacterium gilvum Spyr1
0.00	3675	3028	S	1772	Mycolicibacterium smegmatis
0.00	635	635	S1	1214915	Mycolicibacterium smegmatis MKD8
0.00	12	12	S1	246196	Mycolicibacterium smegmatis MC2 155
0.00	3211	0	S	1800	Mycolicibacterium chubuense
0.00	3211	3211	S1	710421	Mycolicibacterium chubuense NBB4
0.00	3132	3132	S	370526	Mycolicibacterium rutilum
0.00	2926	2926	S	134601	Mycolicibacterium goodii
0.00	2810	2810	S	1792	Mycolicibacterium chitae
0.00	2741	2741	S	1776	Mycolicibacterium flavescens
0.00	2621	0	S	110539	Mycolicibacterium vanbaalenii
0.00	2621	2621	S1	350058	Mycolicibacterium vanbaalenii PYR-1
0.00	2620	0	S	1810	Mycolicibacterium vaccae
0.00	2620	2620	S1	1354275	Mycolicibacterium vaccae 95051
0.00	2527	0	S	46351	Mycolicibacterium hassiacum
0.00	2527	2527	S1	1122247	Mycolicibacterium hassiacum DSM 44199
0.00	2457	2457	S	1797	Mycolicibacterium thermoresistibile
0.00	2083	2083	S	1766	Mycolicibacterium fortuitum
0.00	1893	0	S	36814	Mycolicibacterium rhodesiae
0.00	1893	1893	S1	710685	Mycolicibacterium rhodesiae NBB3
0.00	5	5	S	1795	Mycolicibacterium neoaurum
0.00	1	1	S	1771	Mycolicibacterium phlei
0.01	11293	347	G	670516	Mycobacteroides
0.00	4526	3436	S	36809	Mycobacteroides abscessus
0.00	803	1	S1	319705	Mycobacteroides abscessus subsp. bolletii
0.00	408	408	S2	1091046	Mycobacteroides abscessus subsp. bolletii BD
0.00	394	394	S2	1303024	Mycobacteroides abscessus subsp. bolletii 50594
0.00	144	144	S1	1132508	Mycobacteroides abscessus UC22
0.00	143	60	S1	1962118	Mycobacteroides abscessus subsp. massiliense
0.00	83	83	S2	1001714	Mycobacteroides abscessus subsp. massiliense CCUG 48898 = JCM 15300
0.00	2419	2419	S	83262	Mycobacteroides immunogenum
0.00	1519	1519	S	1578165	Mycobacteroides saopaulense
0.00	1505	1505	S	404941	Mycobacteroides salmoniphilum
0.00	626	626	S	1520670	[Mycobacterium] stephanolepidis
0.00	351	0	S	1774	Mycobacteroides chelonae
0.00	351	351	S1	2480908	[Mycobacterium] chelonae subsp. gwanakae
0.00	4273	262	G	1073531	Mycolicibacter
0.00	2050	2050	S	875328	Mycolicibacter sinensis
0.00	1961	1961	S	1788	Mycolicibacter terrae
0.00	1268	0	G	697025	Hoyosella
0.00	1268	0	S	639313	Hoyosella subflava
0.00	1268	1268	S1	443218	Hoyosella subflava DQS3-9A1
0.06	125436	470	F	85025	Nocardiaceae
0.03	71602	13298	G	1827	Rhodococcus
0.01	29609	1870	G1	192944	unclassified Rhodococcus
0.00	4003	4003	S	1653479	Rhodococcus sp. PBTS 2
0.00	3779	3779	S	2499145	Rhodococcus sp. X156
0.00	2984	2984	S	1805827	Rhodococcus sp. MTM3W5.2
0.00	2529	2529	S	1653478	Rhodococcus sp. PBTS 1
0.00	2467	2467	S	2567884	Rhodococcus sp. SGAir0479
0.00	2049	2049	S	1564114	Rhodococcus sp. B7740
0.00	1884	1884	S	2507582	Rhodococcus sp. ABRD24
0.00	1552	1552	S	1302308	Rhodococcus sp. P1Y
0.00	1361	1361	S	2663121	Rhodococcus sp. WAY2
0.00	1192	1192	S	1990687	Rhodococcus sp. S2-17
0.00	1038	1038	S	2594007	Rhodococcus sp. WB9
0.00	1001	1001	S	679318	Rhodococcus sp. WMMA185
0.00	354	354	S	1033922	Rhodococcus sp. WB1
0.00	300	300	S	1570939	Rhodococcus sp. 2G
0.00	219	219	S	1045808	Rhodococcus sp. YL-1
0.00	211	211	S	2490853	Rhodococcus sp. NJ-530
0.00	192	192	S	2054902	Rhodococcus sp. AQ5-07
0.00	188	188	S	1723645	Rhodococcus sp. 008
0.00	171	171	S	935199	Rhodococcus sp. p52
0.00	146	146	S	1807790	Rhodococcus sp. BH4
0.00	119	119	S	1727214	Rhodococcus sp. H-CA8f
0.00	7487	4175	S	37919	Rhodococcus opacus
0.00	3312	3312	S1	632772	Rhodococcus opacus B4
0.00	5301	5301	S	1830	Rhodococcus ruber
0.00	4119	4119	S	1829	Rhodococcus rhodochrous
0.00	3277	2855	S	43767	Rhodococcus hoagii
0.00	244	244	S1	525370	Rhodococcus hoagii ATCC 33707
0.00	178	178	S1	685727	Rhodococcus hoagii 103S
0.00	2100	0	S	132919	Rhodococcus jostii
0.00	2100	2100	S1	101510	Rhodococcus jostii RHA1
0.00	1606	1606	S	38310	Rhodococcus coprophilus
0.00	1511	0	S	1828	Rhodococcus fascians
0.00	1511	1511	S1	1051973	Rhodococcus fascians D188
0.00	1275	708	S	1833	Rhodococcus erythropolis
0.00	286	286	S1	1136179	Rhodococcus erythropolis CCM2595
0.00	154	154	S1	234621	Rhodococcus erythropolis PR4
0.00	127	127	S1	1289591	Rhodococcus erythropolis R138
0.00	820	598	S	103816	Rhodococcus pyridinivorans
0.00	222	222	S1	1435356	Rhodococcus pyridinivorans SB3094
0.00	734	734	S	191292	Rhodococcus aetherivorans
0.00	361	361	S	334542	Rhodococcus qingshengii
0.00	104	104	S	1500843	Rhodococcus biphenylivorans
0.02	53364	2132	G	1817	Nocardia
0.00	7824	5	G1	2637762	unclassified Nocardia
0.00	3990	3990	S	2382165	Nocardia sp. CFHS0054
0.00	3829	3829	S	1047172	Nocardia sp. CS682
0.00	7670	5235	S	135487	Nocardia cyriacigeorgica
0.00	2435	2435	S1	1127134	Nocardia cyriacigeorgica GUH-2
0.00	6911	4347	S	37326	Nocardia brasiliensis
0.00	2564	2564	S1	1133849	Nocardia brasiliensis ATCC 700358
0.00	6599	5561	S	37329	Nocardia farcinica
0.00	1038	1038	S1	247156	Nocardia farcinica IFM 10152
0.00	4799	4799	S	455432	Nocardia terpenica
0.00	3969	3969	S	1824	Nocardia asteroides
0.00	3727	3727	S	1823	Nocardia otitidiscaviarum
0.00	3650	3650	S	37332	Nocardia seriolae
0.00	3091	0	S	37330	Nocardia nova
0.00	3091	3091	S1	1415166	Nocardia nova SH22a
0.00	2992	2992	S	2213200	Nocardia mangyaensis
0.04	92197	414	F	1653	Corynebacteriaceae
0.04	91611	3726	G	1716	Corynebacterium
0.00	8062	32	G1	2624378	unclassified Corynebacterium
0.00	1448	1448	S	2079535	Corynebacterium sp. 2184
0.00	1436	1436	S	2080740	Corynebacterium sp. 2183
0.00	1436	1436	S	2675218	Corynebacterium sp. 2019
0.00	835	835	S	1487956	Corynebacterium sp. ATCC 6931
0.00	783	783	S	2675219	Corynebacterium sp. 2039
0.00	693	693	S	702967	Corynebacterium sp. NML98-0116
0.00	506	506	S	2599641	Corynebacterium sp. sy039
0.00	497	497	S	2675216	Corynebacterium sp. 1959
0.00	396	396	S	2487892	Corynebacterium sp. LMM-1652
0.00	4189	0	S	89154	Corynebacterium terpenotabidum
0.00	4189	4189	S1	1200352	Corynebacterium terpenotabidum Y-11
0.00	4058	4058	S	1072256	Corynebacterium uterequi
0.00	3681	3681	S	1725	Corynebacterium xerosis
0.00	3124	0	S	1032851	Corynebacterium nuruki
0.00	3124	3124	S1	863239	Corynebacterium nuruki S6-4
0.00	2978	2978	S	43770	Corynebacterium striatum
0.00	2388	0	S	1230998	Corynebacterium frankenforstense
0.00	2388	2388	S1	1437875	Corynebacterium frankenforstense DSM 45800
0.00	2284	0	S	191493	Corynebacterium sphenisci
0.00	2284	2284	S1	1437874	Corynebacterium sphenisci DSM 44792
0.00	2036	0	S	1121358	Corynebacterium doosanense
0.00	2036	2036	S1	558173	Corynebacterium doosanense CAU 212 = DSM 45436
0.00	2017	0	S	1223514	Corynebacterium humireducens
0.00	2017	2017	S1	1223515	Corynebacterium humireducens NBRC 106098 = DSM 45392
0.00	1807	0	S	575200	Corynebacterium maris
0.00	1807	1807	S1	1224163	Corynebacterium maris DSM 45190
0.00	1780	0	S	349751	Corynebacterium marinum
0.00	1780	1780	S1	1224162	Corynebacterium marinum DSM 44953
0.00	1771	1678	S	1717	Corynebacterium diphtheriae
0.00	47	47	S1	698973	Corynebacterium diphtheriae BH8
0.00	12	12	S1	698968	Corynebacterium diphtheriae HC02
0.00	10	10	S1	698972	Corynebacterium diphtheriae INCA 402
0.00	6	6	S1	698962	Corynebacterium diphtheriae 31A
0.00	6	6	S1	698969	Corynebacterium diphtheriae HC03
0.00	3	3	S1	698965	Corynebacterium diphtheriae CDCE 8392
0.00	3	3	S1	698970	Corynebacterium diphtheriae HC04
0.00	3	3	S1	698971	Corynebacterium diphtheriae VA01
0.00	1	1	S1	698963	Corynebacterium diphtheriae C7 (beta)
0.00	1	1	S1	698967	Corynebacterium diphtheriae HC01
0.00	1	0	S1	1806053	Corynebacterium diphtheriae bv. mitis
0.00	1	1	S2	1450520	Corynebacterium diphtheriae bv. mitis str. ISS 3319
0.00	1747	0	S	225326	Corynebacterium halotolerans
0.00	1747	1747	S1	1121362	Corynebacterium halotolerans YIM 70093 = DSM 44683
0.00	1689	0	S	1727	Corynebacterium variabile
0.00	1689	1689	S1	858619	Corynebacterium variabile DSM 44702
0.00	1582	1174	S	38289	Corynebacterium jeikeium
0.00	408	408	S1	306537	Corynebacterium jeikeium K411
0.00	1497	1431	S	1718	Corynebacterium glutamicum
0.00	66	66	S1	340322	Corynebacterium glutamicum R
0.00	1481	0	S	38305	Corynebacterium vitaeruminis
0.00	1481	1481	S1	1224164	Corynebacterium vitaeruminis DSM 20294
0.00	1429	1292	S	65058	Corynebacterium ulcerans
0.00	55	55	S1	945711	Corynebacterium ulcerans 809
0.00	49	49	S1	1006579	Corynebacterium ulcerans FRC11
0.00	18	18	S1	945712	Corynebacterium ulcerans BR-AD22
0.00	15	15	S1	1408268	Corynebacterium ulcerans FRC58
0.00	1407	1407	S	441500	Corynebacterium timonense
0.00	1386	1386	S	1737425	Corynebacterium provencense
0.00	1364	1364	S	156976	Corynebacterium riegelii
0.00	1299	0	S	38288	Corynebacterium genitalium
0.00	1299	1299	S1	585529	Corynebacterium genitalium ATCC 33030
0.00	1237	1237	S	2488819	Corynebacterium endometrii
0.00	1144	1144	S	1724	Corynebacterium renale
0.00	1127	1127	S	28028	Corynebacterium flavescens
0.00	1116	0	S	203263	Corynebacterium aquilae
0.00	1116	1116	S1	1431546	Corynebacterium aquilae DSM 44791
0.00	1102	1102	S	43768	Corynebacterium matruchotii
0.00	1102	0	S	1404244	Corynebacterium glyciniphilum
0.00	1102	1102	S1	1404245	Corynebacterium glyciniphilum AJ 3170
0.00	1102	1102	S	191610	Corynebacterium atypicum
0.00	1072	0	S	152794	Corynebacterium efficiens
0.00	1072	1072	S1	196164	Corynebacterium efficiens YS-314
0.00	1061	1061	S	161895	Corynebacterium phocae
0.00	1046	1046	S	2594913	Corynebacterium sanguinis
0.00	1000	1000	S	38302	Corynebacterium mycetoides
0.00	964	964	S	156978	Corynebacterium imitans
0.00	943	943	S	136857	Corynebacterium testudinoris
0.00	905	905	S	146827	Corynebacterium simulans
0.00	897	0	S	258224	Corynebacterium resistens
0.00	897	897	S1	662755	Corynebacterium resistens DSM 45100
0.00	887	887	S	187491	Corynebacterium glaucum
0.00	877	877	S	1705	Corynebacterium stationis
0.00	868	772	S	43771	Corynebacterium urealyticum
0.00	96	96	S1	1267754	Corynebacterium urealyticum DSM 7111
0.00	805	805	S	401472	Corynebacterium ureicelerivorans
0.00	800	0	S	1408191	Corynebacterium deserti
0.00	800	800	S1	931089	Corynebacterium deserti GIMN1.010
0.00	756	756	S	35755	Corynebacterium kutscheri
0.00	749	0	S	169292	Corynebacterium aurimucosum
0.00	749	749	S1	548476	Corynebacterium aurimucosum ATCC 700975
0.00	747	747	S	38301	Corynebacterium minutissimum
0.00	728	0	S	1231000	Corynebacterium lactis
0.00	728	728	S1	1408189	Corynebacterium lactis RW2-5
0.00	674	674	S	35757	Corynebacterium cystitidis
0.00	651	0	S	161879	Corynebacterium kroppenstedtii
0.00	651	651	S1	645127	Corynebacterium kroppenstedtii DSM 44385
0.00	646	646	S	571915	Corynebacterium mustelae
0.00	643	639	S	1719	Corynebacterium pseudotuberculosis
0.00	2	2	S1	889513	Corynebacterium pseudotuberculosis I19
0.00	1	1	S1	1074485	Corynebacterium pseudotuberculosis 316
0.00	1	1	S1	1161911	Corynebacterium pseudotuberculosis Cp162
0.00	640	640	S	43990	Corynebacterium segmentosum
0.00	624	624	S	161899	Corynebacterium singulare
0.00	621	621	S	1862358	Corynebacterium choanis
0.00	615	0	S	42817	Corynebacterium argentoratense
0.00	615	615	S1	1348662	Corynebacterium argentoratense DSM 44202
0.00	614	614	S	161896	Corynebacterium camporealensis
0.00	591	0	S	1721	Corynebacterium callunae
0.00	591	591	S1	1121353	Corynebacterium callunae DSM 20147
0.00	587	587	S	1050174	Corynebacterium epidermidicanis
0.00	567	567	S	1652495	Corynebacterium crudilactis
0.00	520	0	S	160386	Corynebacterium casei
0.00	520	520	S1	1285583	Corynebacterium casei LMG S-19264
0.00	501	501	S	1697	Corynebacterium ammoniagenes
0.00	478	478	S	1471400	Corynebacterium pelargi
0.00	435	435	S	2080757	Corynebacterium pseudopelargi
0.00	387	387	S	2079234	Corynebacterium geronticis
0.00	172	0	F1	42818	unclassified Corynebacteriaceae
0.00	172	172	S	1164002	Corynebacteriaceae bacterium 'ARUP UnID 227'
0.01	26061	0	F	85026	Gordoniaceae
0.01	26061	2740	G	2053	Gordonia
0.00	9361	45	G1	2657482	unclassified Gordonia
0.00	2604	2604	S	2420509	Gordonia sp. MMS17-SY073
0.00	1851	1851	S	2059875	Gordonia sp. YC-JH1
0.00	1782	1782	S	337191	Gordonia sp. KTR9
0.00	1449	1449	S	1737359	Gordonia sp. 1D
0.00	982	982	S	2597659	Gordonia sp. HY186
0.00	648	648	S	2676309	Gordonia sp. 135
0.00	4000	4000	S	2055	Gordonia terrae
0.00	2236	2236	S	1004901	Gordonia iterans
0.00	2141	0	S	84595	Gordonia polyisoprenivorans
0.00	2141	2141	S1	1112204	Gordonia polyisoprenivorans VH2
0.00	1982	1982	S	2054	Gordonia bronchialis
0.00	1838	1838	S	1136941	Gordonia phthalatica
0.00	1340	1340	S	36822	Gordonia rubripertincta
0.00	423	423	S	84096	Gordonia alkanivorans
0.00	10701	0	F	85029	Dietziaceae
0.00	10701	882	G	37914	Dietzia
0.00	3980	2017	G1	2617939	unclassified Dietzia
0.00	1942	1942	S	712270	Dietzia sp. oral taxon 368
0.00	20	20	S	912801	Dietzia sp. DQ12-45-1b
0.00	1	1	S	2052657	Dietzia sp. JS16-p6b
0.00	2249	2249	S	546160	Dietzia lutea
0.00	2157	2157	S	139021	Dietzia psychralcaliphila
0.00	1433	1433	S	499555	Dietzia timorensis
0.00	9009	0	F	85028	Tsukamurellaceae
0.00	9009	531	G	2060	Tsukamurella
0.00	4701	2718	S	2061	Tsukamurella paurometabola
0.00	1983	1983	S1	521096	Tsukamurella paurometabola DSM 20162
0.00	3777	3777	S	57704	Tsukamurella tyrosinosolvens
0.00	3051	0	O1	697024	unclassified Corynebacteriales
0.00	2504	0	G	741759	Tomitella
0.00	2504	0	G1	2645312	unclassified Tomitella
0.00	2504	2504	S	2597660	Tomitella sp. HY188
0.00	547	0	G	1847725	Lawsonella
0.00	547	547	S	1528099	Lawsonella clevelandensis
0.00	1266	0	F	316606	Segniliparaceae
0.00	1266	0	G	286801	Segniliparus
0.00	1266	0	S	286802	Segniliparus rotundus
0.00	1266	1266	S1	640132	Segniliparus rotundus DSM 44985
0.08	174692	0	O	85010	Pseudonocardiales
0.08	174692	1838	F	2070	Pseudonocardiaceae
0.02	44920	4002	G	1813	Amycolatopsis
0.01	13739	8	G1	2618356	unclassified Amycolatopsis
0.00	4969	4969	S	1896961	Amycolatopsis sp. AA4
0.00	4919	4919	S	2653857	Amycolatopsis sp. YIM 10
0.00	3843	3843	S	1911175	Amycolatopsis sp. BJA-103
0.00	6447	6443	S	33910	Amycolatopsis mediterranei
0.00	2	2	S1	713604	Amycolatopsis mediterranei S699
0.00	2	2	S1	1221524	Amycolatopsis mediterranei RB
0.00	5132	5132	S	1804986	Amycolatopsis albispora
0.00	4941	0	S	1814	Amycolatopsis methanolica
0.00	4941	4941	S1	1068978	Amycolatopsis methanolica 239
0.00	4468	4468	S	129921	Amycolatopsis keratiniphila
0.00	3470	3470	S	31958	Amycolatopsis orientalis
0.00	2721	2721	S	208439	Amycolatopsis japonica
0.01	32134	338	G	1847	Pseudonocardia
0.01	20381	6146	G1	2619320	unclassified Pseudonocardia
0.00	5400	5400	S	1690815	Pseudonocardia sp. HH130630-07
0.00	4894	4894	S	445576	Pseudonocardia sp. AL041005-10
0.00	3645	3645	S	1641402	Pseudonocardia sp. HH130629-09
0.00	159	159	S	1096868	Pseudonocardia sp. EC080625-04
0.00	128	128	S	1688404	Pseudonocardia sp. EC080610-09
0.00	9	9	S	1096856	Pseudonocardia sp. EC080619-01
0.00	5971	0	S	240495	Pseudonocardia dioxanivorans
0.00	5971	5971	S1	675635	Pseudonocardia dioxanivorans CB1190
0.00	5444	5444	S	2074	Pseudonocardia autotrophica
0.01	16955	566	G	1851	Saccharomonospora
0.00	3519	0	S	40989	Saccharomonospora cyanea
0.00	3519	3519	S1	882082	Saccharomonospora cyanea NA-134
0.00	3023	0	S	40988	Saccharomonospora azurea
0.00	3023	3023	S1	882081	Saccharomonospora azurea NA-128
0.00	2976	0	S	632569	Saccharomonospora marina
0.00	2976	2976	S1	882083	Saccharomonospora marina XMU15
0.00	2675	0	G1	2634184	unclassified Saccharomonospora
0.00	2675	2675	S	2528243	Saccharomonospora sp. 31sw
0.00	2163	0	S	40990	Saccharomonospora glauca
0.00	2163	2163	S1	928724	Saccharomonospora glauca K62
0.00	2033	0	S	1852	Saccharomonospora viridis
0.00	2033	2033	S1	471857	Saccharomonospora viridis DSM 43017
0.01	16764	120	G	2071	Saccharothrix
0.00	10358	10358	S	103733	Saccharothrix syringae
0.00	6286	0	S	103731	Saccharothrix espanaensis
0.00	6286	6286	S1	1179773	Saccharothrix espanaensis DSM 44229
0.01	13438	6860	G	40566	Actinosynnema
0.00	5394	4408	S	42197	Actinosynnema pretiosum
0.00	986	986	S1	103721	Actinosynnema pretiosum subsp. pretiosum
0.00	1184	0	S	40567	Actinosynnema mirum
0.00	1184	1184	S1	446462	Actinosynnema mirum DSM 43827
0.01	12128	4847	G	65496	Actinoalloteichus
0.00	4215	4215	S	1470176	Actinoalloteichus hoggarensis
0.00	2392	2392	S	340345	Actinoalloteichus hymeniacidonis
0.00	408	0	G1	2644606	unclassified Actinoalloteichus
0.00	408	408	S	1612551	Actinoalloteichus sp. GBA129-24
0.00	266	266	S	1612552	Actinoalloteichus fjordicus
0.00	8278	11	G	1835	Saccharopolyspora
0.00	5840	0	S	1836	Saccharopolyspora erythraea
0.00	5840	5840	S1	405948	Saccharopolyspora erythraea NRRL 2338
0.00	2427	0	G1	2646250	unclassified Saccharopolyspora
0.00	2427	2427	S	2665642	Saccharopolyspora sp. E2A
0.00	5968	0	G	165301	Lentzea
0.00	5968	5968	S	1586287	Lentzea guizhouensis
0.00	4959	0	G	2029	Kibdelosporangium
0.00	4959	4959	S	860235	Kibdelosporangium phytohabitans
0.00	4886	0	G	43356	Kutzneria
0.00	4886	0	S	43357	Kutzneria albida
0.00	4886	4886	S1	1449976	Kutzneria albida DSM 43870
0.00	4767	0	G	1137960	Allokutzneria
0.00	4767	4767	S	211114	Allokutzneria albata
0.00	4603	0	G	674734	Alloactinosynnema
0.00	4603	0	G1	2636053	unclassified Alloactinosynnema
0.00	4603	4603	S	1653480	Alloactinosynnema sp. L-07
0.00	3054	0	G	142577	Prauserella
0.00	3054	3054	S	530584	Prauserella marina
0.08	165740	0	O	85008	Micromonosporales
0.08	165740	2177	F	28056	Micromonosporaceae
0.05	99672	12382	G	1873	Micromonospora
0.01	16662	119	G1	2617518	unclassified Micromonospora
0.00	4581	4581	S	2039870	Micromonospora sp. WMMA2032
0.00	4180	4180	S	2583243	Micromonospora sp. HM134
0.00	3874	3874	S	2675222	Micromonospora sp. WMMC415
0.00	3388	3388	S	2201999	Micromonospora sp. B006
0.00	520	520	S	648999	Micromonospora sp. L5
0.00	5294	5294	S	1914461	Micromonospora terminaliae
0.00	5229	5229	S	47858	Micromonospora echinofusca
0.00	4877	4877	S	307121	Micromonospora krabiensis
0.00	4808	4808	S	356852	Micromonospora coxensis
0.00	4780	4780	S	47857	Micromonospora echinaurantiaca
0.00	4250	4250	S	261654	Micromonospora auratinigra
0.00	4093	4093	S	1877	Micromonospora echinospora
0.00	4037	4037	S	356851	Micromonospora chokoriensis
0.00	3817	3817	S	285665	Micromonospora coriariae
0.00	3816	3816	S	291594	Micromonospora rifamycinica
0.00	3789	3789	S	47872	Micromonospora purpureochromogenes
0.00	3703	3703	S	47865	Micromonospora inositola
0.00	3668	3668	S	299146	Micromonospora narathiwatensis
0.00	3665	3665	S	299152	Micromonospora siamensis
0.00	3508	3508	S	1881	Micromonospora viridifaciens
0.00	2961	2961	S	709883	Micromonospora zamorensis
0.00	2381	2381	S	479978	Micromonospora tulbaghiae
0.00	1952	1209	S	47850	Micromonospora aurantiaca
0.00	743	743	S1	644283	Micromonospora aurantiaca ATCC 27029
0.02	40753	876	G	1865	Actinoplanes
0.01	17862	6755	G1	2626549	unclassified Actinoplanes
0.00	5916	5916	S	649831	Actinoplanes sp. N902-109
0.00	5190	5190	S	946334	Actinoplanes sp. OR16
0.00	1	1	S	134676	Actinoplanes sp. SE50/110
0.00	5914	0	S	196914	Actinoplanes friuliensis
0.00	5914	5914	S1	1246995	Actinoplanes friuliensis DSM 7358
0.00	5450	0	S	1867	Actinoplanes teichomyceticus
0.00	5450	5450	S1	457423	Actinoplanes teichomyceticus ATCC 31121
0.00	5360	5360	S	113562	Actinoplanes derwentensis
0.00	5291	0	S	1866	Actinoplanes missouriensis
0.00	5291	5291	S1	512565	Actinoplanes missouriensis 431
0.01	14632	0	G	673534	Plantactinospora
0.01	14632	3880	G1	2631981	unclassified Plantactinospora
0.00	7965	7965	S	2024580	Plantactinospora sp. KBS50
0.00	1692	1692	S	2071627	Plantactinospora sp. BB1
0.00	1095	1095	S	2108470	Plantactinospora sp. BC1
0.00	5115	93	G	168694	Salinispora
0.00	2709	0	S	168697	Salinispora arenicola
0.00	2709	2709	S1	391037	Salinispora arenicola CNS-205
0.00	2313	0	S	168695	Salinispora tropica
0.00	2313	2313	S1	369723	Salinispora tropica CNB-440
0.00	3391	0	G	84593	Verrucosispora
0.00	3391	0	S	1003110	Verrucosispora maris
0.00	3391	3391	S1	263358	Verrucosispora maris AB-18-032
0.06	138611	216	O	85009	Propionibacteriales
0.04	94913	690	F	85015	Nocardioidaceae
0.02	50954	318	G	1839	Nocardioides
0.02	37032	326	G1	2615069	unclassified Nocardioides
0.00	4675	4675	S	2582905	Nocardioides sp. S-1144
0.00	3832	3832	S	196162	Nocardioides sp. JS614
0.00	3682	3682	S	2483798	Nocardioides sp. 603
0.00	3512	3512	S	2589074	Nocardioides sp. KUDC 5002
0.00	3384	3384	S	2662361	Nocardioides sp. dk884
0.00	3203	3203	S	2518370	Nocardioides sp. MMS17-SY117
0.00	2824	2824	S	110319	Nocardioides sp. CF8
0.00	2690	2690	S	2518371	Nocardioides sp. MMS17-SY207-3
0.00	2587	2587	S	2045452	Nocardioides sp. 78
0.00	2329	2329	S	2558918	Nocardioides sp. SB3-45
0.00	2156	2156	S	2575373	Nocardioides sp. dk3136
0.00	1832	1832	S	2500546	Nocardioides sp. HY056
0.00	4738	4738	S	449461	Nocardioides humi
0.00	3850	0	S	450734	Nocardioides dokdonensis
0.00	3850	3850	S1	1300347	Nocardioides dokdonensis FR1436
0.00	2606	2606	S	1804624	Nocardioides baekrokdamisoli
0.00	2410	2410	S	402297	Nocardioides daphniae
0.01	13898	62	G	2040	Aeromicrobium
0.00	5626	178	G1	2633570	unclassified Aeromicrobium
0.00	1922	1922	S	2079793	Aeromicrobium sp. 592
0.00	1808	1808	S	2107713	Aeromicrobium sp. A1-2
0.00	1718	1718	S	2662028	Aeromicrobium sp. MF47
0.00	3596	3596	S	2041	Aeromicrobium erythreum
0.00	2346	2346	S	1736691	Aeromicrobium choanae
0.00	2268	0	S	219314	Aeromicrobium marinum
0.00	2268	2268	S1	585531	Aeromicrobium marinum DSM 15272
0.00	8228	14	G	53387	Friedmanniella
0.00	4221	4221	S	546874	Friedmanniella sagamiharensis
0.00	3993	3993	S	546871	Friedmanniella luteola
0.00	5430	0	G	2044	Pimelobacter
0.00	5430	5430	S	2045	Pimelobacter simplex
0.00	5176	0	G	117156	Actinopolymorpha
0.00	5176	5176	S	117157	Actinopolymorpha singaporensis
0.00	4744	0	G	182639	Kribbella
0.00	4744	0	S	182640	Kribbella flavida
0.00	4744	4744	S1	479435	Kribbella flavida DSM 17836
0.00	3720	0	G	86795	Marmoricola
0.00	3720	3720	S	642780	Marmoricola scoriae
0.00	2073	0	G	116071	Micropruina
0.00	2073	2073	S	75385	Micropruina glycogenica
0.02	43482	151	F	31957	Propionibacteriaceae
0.00	9906	49	G	29404	Microlunatus
0.00	5066	3	G1	2619695	unclassified Microlunatus
0.00	3332	3332	S	2672569	Microlunatus sp. Gsoil 973
0.00	1731	1731	S	2596828	Microlunatus sp. KUDC0627
0.00	2769	2769	S	630515	Microlunatus soli
0.00	2022	0	S	29405	Microlunatus phosphovorus
0.00	2022	2022	S1	1032480	Microlunatus phosphovorus NM-1
0.00	9080	78	G	72763	Tessaracoccus
0.00	2284	2284	S	399497	Tessaracoccus flavescens
0.00	2156	0	G1	2635419	unclassified Tessaracoccus
0.00	2156	2156	S	1909732	Tessaracoccus sp. T2.5-30
0.00	1984	1984	S	1332264	Tessaracoccus aquimaris
0.00	1581	1581	S	1610493	Tessaracoccus flavus
0.00	997	997	S	2161816	Tessaracoccus timonensis
0.00	5684	88	G	1743	Propionibacterium
0.00	2414	2414	S	556499	Propionibacterium acidifaciens
0.00	1792	1757	S	1744	Propionibacterium freudenreichii
0.00	20	11	S1	1752	Propionibacterium freudenreichii subsp. shermanii
0.00	9	9	S2	754252	Propionibacterium freudenreichii subsp. shermanii CIRM-BIA1
0.00	15	15	S1	66712	Propionibacterium freudenreichii subsp. freudenreichii
0.00	1390	1390	S	119981	Propionibacterium australiense
0.00	5588	170	G	1912215	Acidipropionibacterium
0.00	2229	2102	S	1748	Acidipropionibacterium acidipropionici
0.00	127	127	S1	1171373	Acidipropionibacterium acidipropionici ATCC 4875
0.00	1856	1856	S	1749	Acidipropionibacterium jensenii
0.00	1333	1333	S	2057246	Acidipropionibacterium virtanenii
0.00	4564	0	G	1278221	Auraticoccus
0.00	4564	4564	S	675864	Auraticoccus monumenti
0.00	4128	22	G	1912216	Cutibacterium
0.00	2347	2100	S	33010	Cutibacterium avidum
0.00	247	247	S1	1170318	Cutibacterium avidum 44067
0.00	1269	1245	S	1747	Cutibacterium acnes
0.00	16	16	S1	1234380	Cutibacterium acnes C1
0.00	5	0	S1	1734925	Cutibacterium acnes subsp. acnes
0.00	3	3	S2	1114966	Cutibacterium acnes TypeIA2 P.acn33
0.00	2	2	S2	1114969	Cutibacterium acnes TypeIA2 P.acn31
0.00	1	1	S1	909952	Cutibacterium acnes 266
0.00	1	1	S1	1031709	Cutibacterium acnes 6609
0.00	1	1	S1	1276648	Cutibacterium acnes hdn-1
0.00	490	490	S	33011	Cutibacterium granulosum
0.00	2031	0	G	1911549	Raineyella
0.00	2031	0	G1	2662260	unclassified Raineyella
0.00	2031	2031	S	2662261	Raineyella sp. CBA3103
0.00	1998	0	G	1912217	Pseudopropionibacterium
0.00	1998	1998	S	1750	Pseudopropionibacterium propionicum
0.00	352	0	G	203133	Propionimicrobium
0.00	352	0	G1	2633994	unclassified Propionimicrobium
0.00	352	352	S	1871034	Propionimicrobium sp. Marseille-P3275
0.04	81127	188	O	85012	Streptosporangiales
0.02	34843	104	F	2004	Streptosporangiaceae
0.01	20273	0	G	83681	Nonomuraea
0.01	20273	218	G1	2593643	unclassified Nonomuraea
0.01	11636	11636	S	1909395	Nonomuraea sp. ATCC 55076
0.00	8419	8419	S	2656914	Nonomuraea sp. WYY166
0.01	14466	303	G	2000	Streptosporangium
0.00	7706	0	S	2001	Streptosporangium roseum
0.00	7706	7706	S1	479432	Streptosporangium roseum DSM 43021
0.00	6457	0	G1	2632669	unclassified Streptosporangium
0.00	6457	6457	S	2202249	Streptosporangium sp. 'caverna'
0.01	24041	107	F	2012	Thermomonosporaceae
0.01	20141	26	G	1988	Actinomadura
0.01	15251	99	G1	2626254	unclassified Actinomadura
0.00	7728	7728	S	2591108	Actinomadura sp. WMMA1423
0.00	7424	7424	S	2650775	Actinomadura sp. WMMB499
0.00	4864	4864	S	1411117	Actinomadura amylolytica
0.00	3793	0	G	2019	Thermomonospora
0.00	3793	0	S	2020	Thermomonospora curvata
0.00	3793	3793	S1	471852	Thermomonospora curvata DSM 43183
0.01	22055	63	F	83676	Nocardiopsaceae
0.01	15237	317	G	2013	Nocardiopsis
0.00	8487	8480	S	2014	Nocardiopsis dassonvillei
0.00	7	0	S1	568208	Nocardiopsis dassonvillei subsp. dassonvillei
0.00	7	7	S2	446468	Nocardiopsis dassonvillei subsp. dassonvillei DSM 43111
0.00	3766	0	S	280236	Nocardiopsis gilva
0.00	3766	3766	S1	1235441	Nocardiopsis gilva YIM 90087
0.00	2667	0	S	53437	Nocardiopsis alba
0.00	2667	2667	S1	1205910	Nocardiopsis alba ATCC BAA-2165
0.00	5186	0	G	104204	Streptomonospora
0.00	5186	0	G1	2635841	unclassified Streptomonospora
0.00	5186	5186	S	2498135	Streptomonospora sp. M2
0.00	1569	0	G	83677	Thermobifida
0.00	1569	0	S	2021	Thermobifida fusca
0.00	1569	1569	S1	269800	Thermobifida fusca YX
0.02	48645	0	O	2037	Actinomycetales
0.02	48645	71	F	2049	Actinomycetaceae
0.02	38497	2105	G	1654	Actinomyces
0.01	19235	509	G1	2609248	unclassified Actinomyces
0.00	4834	4834	S	1851395	Actinomyces sp. Chiba101
0.00	3190	3190	S	712122	Actinomyces sp. oral taxon 414
0.00	1869	1869	S	2081702	Actinomyces sp. oral taxon 897
0.00	1741	1741	S	2560010	Actinomyces sp. dk561
0.00	1720	1720	S	2057743	Actinomyces sp. 299
0.00	1652	1652	S	2079536	Actinomyces sp. Z16
0.00	1355	1355	S	2321394	Actinomyces sp. 2129
0.00	1329	0	S	706438	Actinomyces sp. oral taxon 171
0.00	1329	1329	S1	706439	Actinomyces sp. oral taxon 171 str. F0337
0.00	1036	0	S	649739	Actinomyces sp. oral taxon 848
0.00	1036	1036	S1	649743	Actinomyces sp. oral taxon 848 str. F0332
0.00	3640	3640	S	111015	Actinomyces radicidentis
0.00	2513	2513	S	52771	Actinomyces howellii
0.00	1947	1947	S	2057800	Actinomyces qiguomingii
0.00	1813	1813	S	1656	Actinomyces viscosus
0.00	1799	1799	S	52774	Actinomyces slackii
0.00	1323	1323	S	178339	Actinomyces hongkongensis
0.00	1311	1311	S	1960083	Actinomyces gaoshouyii
0.00	810	810	S	1659	Actinomyces israelii
0.00	601	601	S	1655	Actinomyces naeslundii
0.00	570	570	S	544580	Actinomyces oris
0.00	463	463	S	1912795	Actinomyces tangfeifanii
0.00	367	367	S	1852377	Actinomyces pacaensis
0.00	3539	58	G	2529408	Schaalia
0.00	1555	1555	S	1660	Schaalia odontolytica
0.00	890	890	S	52773	Schaalia meyeri
0.00	595	0	S	181487	Schaalia cardiffensis
0.00	595	595	S1	888050	Schaalia cardiffensis F0333
0.00	441	441	S	131110	Schaalia radingae
0.00	2073	3	G	1069494	Trueperella
0.00	1345	1307	S	1661	Trueperella pyogenes
0.00	38	38	S1	1435056	Trueperella pyogenes TP8
0.00	725	725	S	312285	Trueperella bialowiezensis
0.00	1896	11	G	1522056	Flaviflexus
0.00	1245	1245	S	1282737	Flaviflexus salsibiostraticola
0.00	640	0	G1	2623556	unclassified Flaviflexus
0.00	640	640	S	2496867	Flaviflexus sp. H23T48
0.00	880	0	G	1653174	Actinotignum
0.00	880	880	S	59505	Actinotignum schaalii
0.00	725	0	G	76833	Actinobaculum
0.00	725	0	G1	2609299	unclassified Actinobaculum
0.00	725	725	S	2495645	Actinobaculum sp. 313
0.00	595	2	G	28263	Arcanobacterium
0.00	322	322	S	28264	Arcanobacterium haemolyticum
0.00	271	271	S	131112	Arcanobacterium phocae
0.00	369	0	G	2050	Mobiluncus
0.00	369	0	S	2051	Mobiluncus curtisii
0.00	369	369	S1	548479	Mobiluncus curtisii ATCC 43063
0.02	34844	62	O	85013	Frankiales
0.02	33033	5	F	74712	Frankiaceae
0.01	30972	1048	G	1854	Frankia
0.00	10555	28	G1	2632575	unclassified Frankia
0.00	5580	5580	S	298653	Frankia sp. EAN1pec
0.00	4947	4947	S	710111	Frankia sp. QA3
0.00	6262	6262	S	298654	Frankia inefficax
0.00	5602	0	S	1859	Frankia alni
0.00	5602	5602	S1	326424	Frankia alni ACN14a
0.00	4110	4110	S	656024	Frankia symbiont of Datisca glomerata
0.00	3395	3395	S	106370	Frankia casuarinae
0.00	2056	0	G	1434010	Jatrophihabitans
0.00	2056	0	G1	2629395	unclassified Jatrophihabitans
0.00	2056	2056	S	1907575	Jatrophihabitans sp. GAS493
0.00	1749	0	O1	1837742	unclassified Frankiales
0.00	1749	0	O2	1920255	unclassified Frankiales (miscellaneous)
0.00	1749	1749	S	1882833	Frankineae bacterium MT45
0.01	25409	0	O	85004	Bifidobacteriales
0.01	25409	46	F	31953	Bifidobacteriaceae
0.01	22039	1808	G	1678	Bifidobacterium
0.00	3861	3861	S	1689	Bifidobacterium dentium
0.00	2155	1862	S	216816	Bifidobacterium longum
0.00	164	73	S1	1679	Bifidobacterium longum subsp. longum
0.00	41	41	S2	1035817	Bifidobacterium longum subsp. longum KACC 91563
0.00	26	26	S2	890402	Bifidobacterium longum subsp. longum BBMN68
0.00	19	19	S2	722911	Bifidobacterium longum subsp. longum F8
0.00	5	5	S2	1300227	Bifidobacterium longum subsp. longum GT15
0.00	96	76	S1	1682	Bifidobacterium longum subsp. infantis
0.00	20	20	S2	565040	Bifidobacterium longum subsp. infantis 157F
0.00	12	12	S1	206672	Bifidobacterium longum NCC2705
0.00	12	12	S1	1322347	Bifidobacterium longum E18
0.00	9	9	S1	205913	Bifidobacterium longum DJO10A
0.00	1778	0	S	158787	Bifidobacterium scardovii
0.00	1778	1778	S1	1150461	Bifidobacterium scardovii JCM 12489 = DSM 13734
0.00	1445	1369	S	1685	Bifidobacterium breve
0.00	38	38	S1	1385940	Bifidobacterium breve JCM 7019
0.00	26	26	S1	866777	Bifidobacterium breve ACS-071-V-Sch8b
0.00	6	6	S1	1385938	Bifidobacterium breve 12L
0.00	3	3	S1	1385939	Bifidobacterium breve JCM 7017
0.00	2	2	S1	1385942	Bifidobacterium breve 689b
0.00	1	1	S1	936351	Bifidobacterium breve S27
0.00	1429	1297	S	1680	Bifidobacterium adolescentis
0.00	132	132	S1	367928	Bifidobacterium adolescentis ATCC 15703
0.00	1320	858	S	1694	Bifidobacterium pseudolongum
0.00	256	0	S1	1690	Bifidobacterium pseudolongum subsp. globosum
0.00	256	256	S2	1410605	Bifidobacterium pseudolongum subsp. globosum DSM 20092
0.00	206	206	S1	1447715	Bifidobacterium pseudolongum PV8-2
0.00	1213	900	S	28025	Bifidobacterium animalis
0.00	280	280	S1	302912	Bifidobacterium animalis subsp. animalis
0.00	33	0	S1	302911	Bifidobacterium animalis subsp. lactis
0.00	28	28	S2	1167629	Bifidobacterium animalis subsp. lactis ATCC 27673
0.00	3	3	S2	1316911	Bifidobacterium animalis subsp. lactis KLDS2.0603
0.00	1	1	S2	442563	Bifidobacterium animalis subsp. lactis AD011
0.00	1	1	S2	1042403	Bifidobacterium animalis subsp. lactis CNCM I-2494
0.00	1133	1133	S	35760	Bifidobacterium choerinum
0.00	1127	235	S	1686	Bifidobacterium catenulatum
0.00	892	403	S1	630129	Bifidobacterium catenulatum subsp. kashiwanohense
0.00	304	304	S2	1150460	Bifidobacterium catenulatum subsp. kashiwanohense JCM 15439 = DSM 21854
0.00	185	185	S2	1447716	Bifidobacterium kashiwanohense PV20-2
0.00	1094	1030	S	1681	Bifidobacterium bifidum
0.00	29	29	S1	702459	Bifidobacterium bifidum PRL2010
0.00	19	19	S1	883062	Bifidobacterium bifidum S17
0.00	16	16	S1	484020	Bifidobacterium bifidum BGN4
0.00	861	861	S	78344	Bifidobacterium gallinarum
0.00	753	753	S	33905	Bifidobacterium thermophilum
0.00	601	0	S	638619	Bifidobacterium actinocoloniiforme
0.00	601	601	S1	1437605	Bifidobacterium actinocoloniiforme DSM 22766
0.00	543	447	S	1683	Bifidobacterium angulatum
0.00	96	96	S1	518635	Bifidobacterium angulatum DSM 20098 = JCM 7096
0.00	416	415	S	1684	Bifidobacterium asteroides
0.00	1	1	S1	1437594	Bifidobacterium asteroides DSM 20089
0.00	332	247	S	28026	Bifidobacterium pseudocatenulatum
0.00	85	85	S1	547043	Bifidobacterium pseudocatenulatum DSM 20438 = JCM 1200 = LMG 10505
0.00	87	87	S	1687	Bifidobacterium coryneforme
0.00	83	0	S	1691	Bifidobacterium indicum
0.00	83	83	S1	1341694	Bifidobacterium indicum LMG 11587 = DSM 20214
0.00	2122	0	G	2701	Gardnerella
0.00	2122	1949	S	2702	Gardnerella vaginalis
0.00	91	91	S1	1009464	Gardnerella vaginalis HMP9231
0.00	82	82	S1	553190	Gardnerella vaginalis 409-05
0.00	672	0	G	196082	Parascardovia
0.00	672	0	S	78258	Parascardovia denticolens
0.00	672	672	S1	864564	Parascardovia denticolens DSM 10105 = JCM 12538
0.00	530	0	G	196081	Scardovia
0.00	530	0	S	78259	Scardovia inopinata
0.00	530	530	S1	1150468	Scardovia inopinata JCM 12537
0.01	13760	0	O	1643682	Geodermatophilales
0.01	13760	201	F	85030	Geodermatophilaceae
0.00	5050	0	G	88138	Modestobacter
0.00	5050	5050	S	477641	Modestobacter marinus
0.00	4883	0	G	1860	Geodermatophilus
0.00	4883	0	S	1861	Geodermatophilus obscurus
0.00	4883	4883	S1	526225	Geodermatophilus obscurus DSM 43160
0.00	3626	0	G	38501	Blastococcus
0.00	3626	0	S	138336	Blastococcus saxobsidens
0.00	3626	3626	S1	1146883	Blastococcus saxobsidens DD2
0.01	12208	0	O	1217098	Jiangellales
0.01	12208	0	F	1217100	Jiangellaceae
0.01	12208	496	G	281472	Jiangella
0.00	5856	5856	S	419479	Jiangella alkaliphila
0.00	5856	0	G1	2624397	unclassified Jiangella
0.00	5856	5856	S	1798224	Jiangella sp. DSM 45060
0.00	9508	0	O	414714	Catenulisporales
0.00	9508	0	F	414877	Catenulisporaceae
0.00	9508	0	G	414878	Catenulispora
0.00	9508	0	S	304895	Catenulispora acidiphila
0.00	9508	9508	S1	479433	Catenulispora acidiphila DSM 44928
0.00	7064	0	O	2039638	Candidatus Nanopelagicales
0.00	7064	55	F	2162846	Candidatus Nanopelagicaceae
0.00	4258	64	G	622681	Candidatus Planktophila
0.00	935	935	S	573600	Candidatus Planktophila limnetica
0.00	892	892	S	1884913	Candidatus Planktophila lacus
0.00	810	810	S	1884905	Candidatus Planktophila versatilis
0.00	685	685	S	1884907	Candidatus Planktophila vernalis
0.00	521	521	S	1884914	Candidatus Planktophila dulcis
0.00	351	351	S	1884904	Candidatus Planktophila sulfonica
0.00	2751	175	G	2039639	Candidatus Nanopelagicus
0.00	1026	1026	S	1884916	Candidatus Nanopelagicus abundans
0.00	867	867	S	1884915	Candidatus Nanopelagicus hibericus
0.00	683	683	S	1884634	Candidatus Nanopelagicus limnes
0.00	6746	0	O	1643684	Nakamurellales
0.00	6746	0	F	85031	Nakamurellaceae
0.00	6746	3	G	53460	Nakamurella
0.00	3561	0	S	53461	Nakamurella multipartita
0.00	3561	3561	S1	479431	Nakamurella multipartita DSM 44233
0.00	2534	2534	S	1090615	Nakamurella panacisegetis
0.00	648	0	G1	2618968	unclassified Nakamurella
0.00	648	648	S	1902245	Nakamurella sp. s14-144
0.00	6714	0	O	622452	Kineosporiales
0.00	6714	0	F	83778	Kineosporiaceae
0.00	6714	0	G	33981	Kineococcus
0.00	6714	0	S	131568	Kineococcus radiotolerans
0.00	6714	6714	S1	266940	Kineococcus radiotolerans SRS30216 = ATCC BAA-149
0.00	3717	0	O	85014	Glycomycetales
0.00	3717	0	F	85034	Glycomycetaceae
0.00	3717	0	G	283810	Stackebrandtia
0.00	3717	0	S	283811	Stackebrandtia nassauensis
0.00	3717	3717	S1	446470	Stackebrandtia nassauensis DSM 44728
0.00	3240	0	C1	1643818	Actinobacteria incertae sedis
0.00	3240	0	G	147067	Thermobispora
0.00	3240	0	S	2006	Thermobispora bispora
0.00	3240	3240	S1	469371	Thermobispora bispora DSM 43833
0.00	2792	0	C1	52018	unclassified Actinobacteria (class)
0.00	2792	0	C2	78537	unclassified Actinobacteria (class) (miscellaneous)
0.00	2002	2002	S	2487353	Actinobacteria bacterium YIM 96077
0.00	790	790	S	1650658	Actinobacteria bacterium IMCC26256
0.00	2177	0	O	622450	Actinopolysporales
0.00	2177	0	F	622451	Actinopolysporaceae
0.00	2177	0	G	1849	Actinopolyspora
0.00	2177	2177	S	414996	Actinopolyspora erythraea
0.00	2153	0	O	2495578	Sporichthyales
0.00	2153	0	F	85033	Sporichthyaceae
0.00	2153	0	G	2078948	Epidermidibacterium
0.00	2153	2153	S	1891644	Epidermidibacterium keratini
0.00	808	0	O	1643683	Acidothermales
0.00	808	0	F	85032	Acidothermaceae
0.00	808	0	G	28048	Acidothermus
0.00	808	0	S	28049	Acidothermus cellulolyticus
0.00	808	808	S1	351607	Acidothermus cellulolyticus 11B
0.01	23719	142	C	84998	Coriobacteriia
0.01	12014	53	O	84999	Coriobacteriales
0.00	8240	1866	F	1643824	Atopobiaceae
0.00	3777	70	G	133925	Olsenella
0.00	2068	1	G1	2638792	unclassified Olsenella
0.00	1081	1081	S	712411	Olsenella sp. oral taxon 807
0.00	986	986	S	2109685	Olsenella sp. GAM18
0.00	864	864	S	604330	Olsenella umbonata
0.00	775	0	S	133926	Olsenella uli
0.00	775	775	S1	633147	Olsenella uli DSM 7084
0.00	1064	0	G	2082587	Parolsenella
0.00	1064	1064	S	2003188	Parolsenella catena
0.00	996	0	G	1935188	Libanicoccus
0.00	996	996	S	1871022	Libanicoccus massiliensis
0.00	537	0	G	1380	Atopobium
0.00	537	0	S	1382	Atopobium parvulum
0.00	537	537	S1	521095	Atopobium parvulum DSM 20469
0.00	3721	144	F	84107	Coriobacteriaceae
0.00	2147	0	G	102106	Collinsella
0.00	2147	2147	S	74426	Collinsella aerofaciens
0.00	895	0	F1	84113	unclassified Coriobacteriaceae
0.00	895	895	S	1531429	Coriobacteriaceae bacterium 68-1-3
0.00	535	0	G	33870	Coriobacterium
0.00	535	0	S	33871	Coriobacterium glomerans
0.00	535	535	S1	700015	Coriobacterium glomerans PW2
0.01	11563	0	O	1643822	Eggerthellales
0.01	11563	552	F	1643826	Eggerthellaceae
0.00	2880	491	G	644652	Gordonibacter
0.00	1201	1201	S	1335613	Gordonibacter urolithinfaciens
0.00	1188	0	S	471189	Gordonibacter pamelaeae
0.00	1188	1188	S1	657308	Gordonibacter pamelaeae 7-10-1-b
0.00	2495	7	G	84111	Eggerthella
0.00	1786	1525	S	84112	Eggerthella lenta
0.00	261	261	S1	479437	Eggerthella lenta DSM 2243
0.00	702	0	G1	2648737	unclassified Eggerthella
0.00	702	702	S	502558	Eggerthella sp. YY7918
0.00	1947	0	G	2005386	Arabia
0.00	1947	1947	S	1870985	Arabia massiliensis
0.00	1123	0	G	447020	Adlercreutzia
0.00	1123	0	S	446660	Adlercreutzia equolifaciens
0.00	1123	1123	S1	1384484	Adlercreutzia equolifaciens DSM 19450
0.00	855	0	G	84108	Slackia
0.00	855	855	S	84110	Slackia heliotrinireducens
0.00	827	0	G	1981050	Phoenicibacter
0.00	827	827	S	1944646	Phoenicibacter congonensis
0.00	596	0	G	79603	Denitrobacterium
0.00	596	596	S	79604	Denitrobacterium detoxificans
0.00	288	0	G	84162	Cryptobacterium
0.00	288	0	S	84163	Cryptobacterium curtum
0.00	288	288	S1	469378	Cryptobacterium curtum DSM 15641
0.01	11878	0	C	84995	Rubrobacteria
0.01	11878	1	O	84996	Rubrobacterales
0.00	6551	0	F	84997	Rubrobacteraceae
0.00	6551	51	G	42255	Rubrobacter
0.00	4238	2454	S	49319	Rubrobacter xylanophilus
0.00	1784	1784	S1	266117	Rubrobacter xylanophilus DSM 9941
0.00	1349	1349	S	42256	Rubrobacter radiotolerans
0.00	913	913	S	2051957	Rubrobacter indicoceani
0.00	5326	0	F	2600303	Baekduiaceae
0.00	5326	0	G	2600304	Baekduia
0.00	5326	5326	S	496014	Baekduia soli
0.00	10424	6	C	908620	Nitriliruptoria
0.00	3856	0	O	908621	Euzebyales
0.00	3856	0	F	908622	Euzebyaceae
0.00	3856	0	G	908623	Euzebya
0.00	3856	0	G1	2649358	unclassified Euzebya
0.00	3856	3856	S	1608957	Euzebya sp. DY32-46
0.00	3430	0	O	1755823	Egicoccales
0.00	3430	0	F	1755824	Egicoccaceae
0.00	3430	0	G	1755825	Egicoccus
0.00	3430	3430	S	1670830	Egicoccus halophilus
0.00	3132	0	O	1747768	Egibacterales
0.00	3132	0	F	1747769	Egibacteraceae
0.00	3132	0	G	1747770	Egibacter
0.00	3132	3132	S	1670831	Egibacter rhizosphaerae
0.00	7698	0	C	84992	Acidimicrobiia
0.00	7698	18	O	84993	Acidimicrobiales
0.00	3913	0	F	633392	Iamiaceae
0.00	3913	0	F1	2562118	unclassified Iamiaceae
0.00	3913	3913	S	2664374	Iamiaceae bacterium SCSIO 58843
0.00	2577	0	F	2448023	Ilumatobacteraceae
0.00	2577	0	G	682522	Ilumatobacter
0.00	2577	0	S	467094	Ilumatobacter coccineus
0.00	2577	2577	S1	1313172	Ilumatobacter coccineus YM16-304
0.00	1190	0	F	84994	Acidimicrobiaceae
0.00	1190	0	G	53634	Acidimicrobium
0.00	1190	0	S	53635	Acidimicrobium ferrooxidans
0.00	1190	1190	S1	525909	Acidimicrobium ferrooxidans DSM 10331
0.00	5473	0	C	1497346	Thermoleophilia
0.00	5473	0	O	588673	Solirubrobacterales
0.00	5473	0	F	320583	Conexibacteraceae
0.00	5473	0	G	191494	Conexibacter
0.00	5473	0	S	191495	Conexibacter woesei
0.00	5473	5473	S1	469383	Conexibacter woesei DSM 14684
0.00	1611	8	P1	1752188	unclassified Actinobacteria
0.00	615	615	S	1848754	Actinobacteria bacterium IMCC19121
0.00	504	504	S	1848756	Actinobacteria bacterium IMCC26103
0.00	263	263	S	1848255	Actinobacteria bacterium IMCC25003
0.00	221	221	S	1848755	Actinobacteria bacterium IMCC26077
0.72	1551680	21760	P	1239	Firmicutes
0.44	943319	10305	C	91061	Bacilli
0.31	665026	10388	O	1385	Bacillales
0.15	330587	9585	F	186817	Bacillaceae
0.11	232222	25705	G	1386	Bacillus
0.03	74135	15011	G1	86661	Bacillus cereus group
0.01	27453	22194	S	1428	Bacillus thuringiensis
0.00	960	0	S1	257985	Bacillus thuringiensis serovar andalousiensis
0.00	960	960	S2	527032	Bacillus thuringiensis serovar andalousiensis BGSC 4AW1
0.00	508	508	S1	527019	Bacillus thuringiensis IBL 200
0.00	391	391	S1	1195464	Bacillus thuringiensis MC28
0.00	380	0	S1	180882	Bacillus thuringiensis serovar monterrey
0.00	380	380	S2	527022	Bacillus thuringiensis serovar monterrey BGSC 4AJ1
0.00	353	353	S1	180843	Bacillus thuringiensis serovar coreanensis
0.00	346	0	S1	180877	Bacillus thuringiensis serovar pulsiensis
0.00	346	346	S2	527028	Bacillus thuringiensis serovar pulsiensis BGSC 4CC1
0.00	328	328	S1	527021	Bacillus thuringiensis Bt407
0.00	259	259	S1	1423143	Bacillus thuringiensis Bt18247
0.00	246	246	S1	1257079	Bacillus thuringiensis DAR 81934
0.00	232	0	S1	180869	Bacillus thuringiensis serovar pakistani
0.00	232	232	S2	527027	Bacillus thuringiensis serovar pakistani str. T13001
0.00	213	213	S1	529122	Bacillus thuringiensis YBT-1518
0.00	209	0	S1	180854	Bacillus thuringiensis serovar huazhongensis
0.00	209	209	S2	527030	Bacillus thuringiensis serovar huazhongensis BGSC 4BD1
0.00	192	192	S1	1218175	Bacillus thuringiensis HD-771
0.00	143	143	S1	180850	Bacillus thuringiensis serovar indiana
0.00	129	129	S1	1442	Bacillus thuringiensis serovar tolworthi
0.00	112	112	S1	29338	Bacillus thuringiensis serovar galleriae
0.00	95	0	S1	29339	Bacillus thuringiensis serovar kurstaki
0.00	44	44	S2	1261129	Bacillus thuringiensis serovar kurstaki str. HD-1
0.00	42	42	S2	714359	Bacillus thuringiensis BMB171
0.00	8	8	S2	570416	Bacillus thuringiensis serovar kurstaki str. YBT-1520
0.00	1	1	S2	1279365	Bacillus thuringiensis serovar kurstaki str. HD73
0.00	64	64	S1	1440	Bacillus thuringiensis serovar alesti
0.00	46	46	S1	1417985	Bacillus thuringiensis LM1212
0.00	45	45	S1	1441	Bacillus thuringiensis serovar morrisoni
0.00	4	0	S1	1434	Bacillus thuringiensis serovar berliner
0.00	4	4	S2	527031	Bacillus thuringiensis serovar berliner ATCC 10792
0.00	2	0	S1	1001229	Bacillus thuringiensis serovar chinensis
0.00	2	2	S2	541229	Bacillus thuringiensis serovar chinensis CT-43
0.00	1	1	S1	1432	Bacillus thuringiensis serovar thuringiensis
0.00	1	1	S1	1430	Bacillus thuringiensis serovar israelensis
0.01	16265	9036	S	1396	Bacillus cereus
0.00	1527	1527	S1	526986	Bacillus cereus Rock3-44
0.00	600	600	S1	288681	Bacillus cereus E33L
0.00	343	343	S1	526980	Bacillus cereus ATCC 10876
0.00	341	341	S1	526970	Bacillus cereus BGSC 6E1
0.00	331	331	S1	222523	Bacillus cereus ATCC 10987
0.00	299	0	S1	1179100	Bacillus cereus biovar anthracis
0.00	299	299	S2	637380	Bacillus cereus biovar anthracis str. CI
0.00	286	286	S1	361100	Bacillus cereus Q1
0.00	243	243	S1	526989	Bacillus cereus F65185
0.00	237	237	S1	526991	Bacillus cereus AH676
0.00	232	232	S1	526988	Bacillus cereus Rock4-18
0.00	219	219	S1	405531	Bacillus cereus G9842
0.00	209	209	S1	526983	Bacillus cereus Rock3-28
0.00	200	200	S1	1126681	Bacillus cereus F
0.00	196	196	S1	526977	Bacillus cereus ATCC 4342
0.00	183	183	S1	1217984	Bacillus cereus FRI-35
0.00	165	165	S1	526981	Bacillus cereus Rock1-3
0.00	158	158	S1	1454382	Bacillus cereus D17
0.00	154	154	S1	572264	Bacillus cereus 03BB102
0.00	148	148	S1	451709	Bacillus cereus 03BB108
0.00	138	138	S1	526973	Bacillus cereus m1293
0.00	136	136	S1	526987	Bacillus cereus Rock4-2
0.00	116	116	S1	526992	Bacillus cereus AH1271
0.00	110	110	S1	526982	Bacillus cereus Rock1-15
0.00	101	101	S1	1003239	Bacillus cereus C1L
0.00	86	86	S1	526984	Bacillus cereus Rock3-29
0.00	79	79	S1	526985	Bacillus cereus Rock3-42
0.00	64	64	S1	526969	Bacillus cereus m1550
0.00	62	62	S1	526967	Bacillus cereus 172560W
0.00	53	53	S1	526974	Bacillus cereus BDRD-ST24
0.00	51	51	S1	405532	Bacillus cereus B4264
0.00	50	50	S1	405535	Bacillus cereus AH820
0.00	40	40	S1	347495	Bacillus cereus F837/76
0.00	19	19	S1	405534	Bacillus cereus AH187
0.00	12	12	S1	526978	Bacillus cereus BDRD-Cer4
0.00	8	8	S1	526979	Bacillus cereus 95/8201
0.00	8	8	S1	526975	Bacillus cereus BDRD-ST26
0.00	7	7	S1	526993	Bacillus cereus AH1272
0.00	7	7	S1	526976	Bacillus cereus BDRD-ST196
0.00	7	7	S1	226900	Bacillus cereus ATCC 14579
0.00	2	2	S1	526994	Bacillus cereus AH1273
0.00	2	2	S1	269801	Bacillus cereus G9241
0.00	3994	3671	S	64104	Bacillus pseudomycoides
0.00	323	323	S1	527000	Bacillus pseudomycoides DSM 12442
0.00	3290	3025	S	1405	Bacillus mycoides
0.00	264	264	S1	315730	Bacillus mycoides KBAB4
0.00	1	1	S1	526997	Bacillus mycoides DSM 2048
0.00	2004	1984	S	580165	Bacillus cytotoxicus
0.00	20	20	S1	315749	Bacillus cytotoxicus NVH 391-98
0.00	1182	1182	S	1890302	Bacillus wiedmannii
0.00	1056	780	S	1392	Bacillus anthracis
0.00	268	268	S1	1412843	Bacillus anthracis 8903-G
0.00	3	3	S1	1412844	Bacillus anthracis 52-G
0.00	2	2	S1	768494	Bacillus anthracis str. H9401
0.00	1	1	S1	260799	Bacillus anthracis str. Sterne
0.00	1	1	S1	568206	Bacillus anthracis str. CDC 684
0.00	1	1	S1	1392837	Bacillus anthracis str. SVA11
0.00	1007	1007	S	2026191	Bacillus luti
0.00	841	841	S	2026189	Bacillus albus
0.00	552	552	S	2026186	Bacillus paranthracis
0.00	338	338	S	2217832	Bacillus sp. JAS24-2
0.00	295	295	S	1839798	Bacillus sp. FDAARGOS_235
0.00	286	0	S	658666	Bacillus bombysepticus
0.00	286	286	S1	1330043	Bacillus bombysepticus str. Wang
0.00	262	262	S	2053832	Bacillus sp. HBCD-sjtu
0.00	147	147	S	1892404	Bacillus sp. ABP14
0.00	130	130	S	2026190	Bacillus mobilis
0.00	20	0	S	155322	Bacillus toyonensis
0.00	20	20	S1	1415784	Bacillus toyonensis BCT-7112
0.00	1	1	S	2026188	Bacillus tropicus
0.00	1	1	S	2217825	Bacillus sp. AR4-2
0.01	29091	114	G1	185979	unclassified Bacillus
0.00	2867	2867	S	1581038	Bacillus sp. FJAT-22090
0.00	2854	2854	S	2567941	Bacillus sp. DSL-17
0.00	2620	2620	S	352858	Bacillus sp. Y1
0.00	2528	2528	S	1742359	Bacillus sp. FJAT-25496
0.00	2506	2506	S	666686	Bacillus sp. 1NLA3E
0.00	2120	2120	S	486398	Bacillus sp. S3
0.00	1867	1867	S	2598861	Bacillus sp. AK13
0.00	1801	1801	S	2011012	Bacillus sp. FJAT-45348
0.00	1711	1711	S	1565991	Bacillus sp. X1(2014)
0.00	1604	1604	S	2587848	Bacillus sp. THAF10
0.00	1550	1550	S	1705566	Bacillus sp. FJAT-18017
0.00	1357	1357	S	2682541	Bacillus sp. N1-1
0.00	817	817	S	2014076	Bacillus sp. FJAT-42376
0.00	794	794	S	98228	Bacillus sp. OxB-1
0.00	481	481	S	2666127	Bacillus sp. N3536
0.00	471	471	S	2529386	Bacillus sp. SYJ
0.00	329	329	S	2499213	Bacillus sp. BD59S
0.00	149	149	S	756828	Bacillus sp. WP8
0.00	125	125	S	2683680	Bacillus sp. ms-22
0.00	71	71	S	2009331	Bacillus sp. MD-5
0.00	69	69	S	2608254	Bacillus sp. BS98
0.00	45	45	S	2080759	Bacillus sp. DU-106
0.00	40	40	S	2576356	Bacillus sp. FDAARGOS_527
0.00	37	37	S	2665175	Bacillus sp. AM1(2019)
0.00	35	35	S	2660750	Bacillus sp. A260
0.00	32	32	S	1127744	Bacillus sp. JS
0.00	19	19	S	1827146	Bacillus sp. IHB B 7164
0.00	17	17	S	2052936	Bacillus sp. Y-01
0.00	13	13	S	2093834	Bacillus sp. ZY-1-1
0.00	12	12	S	1774743	Bacillus sp. SDLI1
0.00	9	9	S	563169	Bacillus sp. SJ-10
0.00	8	8	S	2267265	Bacillus sp. DM2
0.00	6	6	S	1574141	Bacillus sp. YP1
0.00	4	4	S	1941347	Bacillus sp. 275
0.00	3	3	S	2448811	Bacillus sp. WR11
0.00	3	3	S	1446792	Bacillus sp. Pc3
0.00	1	1	S	1570330	Bacillus sp. BH072
0.00	1	1	S	1628753	Bacillus sp. LM 4-2
0.00	1	1	S	1856406	Bacillus sp. H15-1
0.01	16964	1177	G1	653685	Bacillus subtilis group
0.00	5308	2189	G2	1938374	Bacillus amyloliquefaciens group
0.00	2054	1857	S	492670	Bacillus velezensis
0.00	149	149	S1	1385727	Bacillus velezensis NAU-B3
0.00	13	13	S1	1458206	Bacillus velezensis NJN-6
0.00	10	10	S1	1225788	Bacillus velezensis AS43.3
0.00	7	7	S1	1449088	Bacillus velezensis TrigoCor1448
0.00	6	6	S1	1338518	Bacillus velezensis UCMB5033
0.00	6	6	S1	1423138	Bacillus velezensis SQR9
0.00	4	4	S1	1114958	Bacillus velezensis CAU B946
0.00	1	1	S1	1150475	Bacillus velezensis UCMB5036
0.00	1	1	S1	1150476	Bacillus velezensis UCMB5113
0.00	1058	919	S	1390	Bacillus amyloliquefaciens
0.00	80	80	S1	1001582	Bacillus amyloliquefaciens LL3
0.00	45	45	S1	1292358	Bacillus amyloliquefaciens KHG19
0.00	12	12	S1	1333538	Bacillus amyloliquefaciens UMAF6639
0.00	1	1	S1	1034836	Bacillus amyloliquefaciens XH7
0.00	1	1	S1	1434324	Bacillus amyloliquefaciens UMAF6614
0.00	7	7	S	659243	Bacillus siamensis
0.00	4372	3679	S	1423	Bacillus subtilis
0.00	325	137	S1	135461	Bacillus subtilis subsp. subtilis
0.00	156	156	S2	1052588	Bacillus subtilis subsp. subtilis str. RO-NN-1
0.00	18	18	S2	1192196	Bacillus subtilis subsp. subtilis str. BSP1
0.00	10	10	S2	1302650	Bacillus subtilis subsp. subtilis str. BAB-1
0.00	2	2	S2	1404258	Bacillus subtilis subsp. subtilis str. OH 131.1
0.00	1	1	S2	535024	Bacillus subtilis subsp. subtilis str. SMY
0.00	1	1	S2	535025	Bacillus subtilis subsp. subtilis str. JH642
0.00	234	234	S1	483913	Bacillus subtilis subsp. inaquosorum
0.00	104	0	S1	96241	Bacillus subtilis subsp. spizizenii
0.00	103	103	S2	1052585	Bacillus subtilis subsp. spizizenii TU-B-10
0.00	1	1	S2	655816	Bacillus subtilis subsp. spizizenii str. W23
0.00	27	27	S1	936156	Bacillus subtilis BSn5
0.00	3	3	S1	1233100	Bacillus subtilis XF-1
0.00	2017	1907	S	1452	Bacillus atrophaeus
0.00	105	105	S1	1239783	Bacillus atrophaeus UCMB-5137
0.00	5	5	S1	1529886	Bacillus atrophaeus subsp. globigii
0.00	1031	1031	S	1648923	Bacillus paralicheniformis
0.00	812	812	S	72361	Bacillus vallismortis
0.00	807	807	S	119858	Bacillus sonorensis
0.00	756	736	S	1402	Bacillus licheniformis
0.00	20	20	S1	1126218	Bacillus licheniformis WX-02
0.00	684	0	G2	653388	Bacillus mojavensis subgroup
0.00	684	684	S	260554	Bacillus halotolerans
0.00	8515	2384	S	1404	Bacillus megaterium
0.00	2711	2711	S1	1006007	Bacillus megaterium WSH-002
0.00	2331	2331	S1	1348623	Bacillus megaterium NBRC 15308 = ATCC 14581
0.00	459	459	S1	1138452	Bacillus megaterium NCT-2
0.00	275	275	S1	592022	Bacillus megaterium DSM 319
0.00	190	190	S1	545693	Bacillus megaterium QM B1551
0.00	165	165	S1	1452722	Bacillus megaterium Q3
0.00	4582	4458	S	1408	Bacillus pumilus
0.00	124	124	S1	315750	Bacillus pumilus SAFR-032
0.00	3902	3902	S	33932	Bacillus cohnii
0.00	3893	3893	S	859143	Bacillus kochii
0.00	3424	0	S	1413	Bacillus cellulosilyticus
0.00	3424	3424	S1	649639	Bacillus cellulosilyticus DSM 2522
0.00	2890	2890	S	189381	Bacillus marisflavi
0.00	2882	2882	S	1397	Bacillus circulans
0.00	2589	2589	S	1547283	Bacillus weihaiensis
0.00	2409	2409	S	152268	Bacillus litoralis
0.00	2299	2299	S	228899	Bacillus asahii
0.00	2272	1281	S	1478	Bacillus simplex
0.00	991	991	S1	1349754	Bacillus simplex NBRC 15720 = DSM 1321
0.00	2257	2257	S	279826	Bacillus foraminis
0.00	2256	2256	S	1402861	Bacillus filamentosus
0.00	2232	2232	S	199441	Bacillus krulwichiae
0.00	2023	2023	S	1670641	Bacillus ciccensis
0.00	2016	2016	S	1193713	Bacillus mesonae
0.00	1981	1981	S	1467	Bacillus lentus
0.00	1956	0	S	79885	Bacillus pseudofirmus
0.00	1956	1956	S1	398511	Bacillus pseudofirmus OF4
0.00	1927	1927	S	86664	Bacillus flexus
0.00	1865	1787	S	79880	Bacillus clausii
0.00	78	78	S1	66692	Bacillus clausii KSM-K16
0.00	1812	1812	S	421767	Bacillus butanolivorans
0.00	1725	0	S	665099	Bacillus oceanisediminis
0.00	1725	1725	S1	1196031	Bacillus oceanisediminis 2691
0.00	1650	1650	S	35841	Bacillus thermoamylovorans
0.00	1630	1630	S	1664069	Bacillus glycinifermentans
0.00	1629	0	S	1471	Bacillus methanolicus
0.00	1629	1629	S1	796606	Bacillus methanolicus MGA3
0.00	1541	0	S	300825	Bacillus lehensis
0.00	1541	1541	S1	1246626	Bacillus lehensis G1
0.00	1537	1537	S	218284	Bacillus vietnamensis
0.00	1462	1179	S	86665	Bacillus halodurans
0.00	283	283	S1	272558	Bacillus halodurans C-125
0.00	1461	1461	S	1441095	Bacillus gobiensis
0.00	1413	1315	S	561879	Bacillus safensis
0.00	98	98	S1	1178541	Bacillus safensis FO-36b
0.00	1300	1029	S	1398	Bacillus coagulans
0.00	218	218	S1	941639	Bacillus coagulans 2-6
0.00	53	53	S1	345219	Bacillus coagulans 36D1
0.00	1243	91	G1	1792192	Bacillus altitudinis complex
0.00	1062	1062	S	293387	Bacillus altitudinis
0.00	90	90	S	293389	Bacillus aerophilus
0.00	1228	1228	S	1783501	Bacillus freudenreichii
0.00	1209	0	S	324767	Bacillus infantis
0.00	1209	1209	S1	1367477	Bacillus infantis NRRL B-14911
0.00	1193	1193	S	79883	Bacillus horikoshii
0.00	1147	1147	S	129985	Bacillus jeotgali
0.00	1136	1136	S	1479	Bacillus smithii
0.00	1105	1105	S	264697	Bacillus muralis
0.00	964	964	S	450367	[Brevibacterium] frigoritolerans
0.00	912	912	S	632773	Bacillus beveridgei
0.00	598	598	S	1215031	Bacillus thermocopriae
0.00	157	157	S	412384	Bacillus aryabhattai
0.00	104	104	S	1178537	Bacillus xiamenensis
0.00	1	1	S	1963032	Bacillus intestinalis
0.01	18959	5035	G	400634	Lysinibacillus
0.00	5939	0	G1	2636778	unclassified Lysinibacillus
0.00	2074	2074	S	2072025	Lysinibacillus sp. YS11
0.00	1996	1996	S	2070463	Lysinibacillus sp. SGAir0095
0.00	1869	1869	S	2169540	Lysinibacillus sp. 2017
0.00	4001	3998	S	1421	Lysinibacillus sphaericus
0.00	3	3	S1	444177	Lysinibacillus sphaericus C3-41
0.00	2760	2760	S	2086577	Lysinibacillus timonensis
0.00	866	866	S	28031	Lysinibacillus fusiformis
0.00	358	358	S	1145276	Lysinibacillus varians
0.01	16918	1870	G	84406	Virgibacillus
0.00	7182	10	G1	2620237	unclassified Virgibacillus
0.00	2189	2189	S	2419842	Virgibacillus sp. Bac332
0.00	2036	2036	S	1911587	Virgibacillus sp. 6R
0.00	1534	1534	S	403957	Virgibacillus sp. SK37
0.00	1413	1413	S	2419841	Virgibacillus sp. Bac330
0.00	3177	3177	S	163877	Virgibacillus necropolis
0.00	1907	1907	S	1482	Virgibacillus halodenitrificans
0.00	1718	1718	S	2017483	Virgibacillus phasianinus
0.00	1064	1064	S	302167	Virgibacillus dokdonensis
0.00	8997	325	G	182709	Oceanobacillus
0.00	3562	1507	S	182710	Oceanobacillus iheyensis
0.00	2055	2055	S1	221109	Oceanobacillus iheyensis HTE831
0.00	2620	0	G1	2630292	unclassified Oceanobacillus
0.00	2620	2620	S	2052660	Oceanobacillus sp. 160
0.00	2490	0	S	746691	Oceanobacillus kimchii
0.00	2490	2490	S1	1238184	Oceanobacillus kimchii X50
0.00	7341	1638	G	129337	Geobacillus
0.00	1850	935	G1	2642459	unclassified Geobacillus
0.00	321	321	S	391290	Geobacillus sp. E263
0.00	285	285	S	471223	Geobacillus sp. WCH70
0.00	142	142	S	1813182	Geobacillus sp. JS12
0.00	103	103	S	691437	Geobacillus sp. C56-T3
0.00	63	63	S	1233873	Geobacillus sp. GHH01
0.00	1	1	S	544556	Geobacillus sp. Y412MC61
0.00	1184	203	G1	1505648	Geobacillus thermoleovorans group
0.00	477	477	S	33938	Geobacillus thermocatenulatus
0.00	235	4	S	1462	Geobacillus kaustophilus
0.00	184	184	S1	1220595	Geobacillus kaustophilus NBRC 102445
0.00	47	47	S1	235909	Geobacillus kaustophilus HTA426
0.00	165	164	S	33941	Geobacillus thermoleovorans
0.00	1	1	S1	1111068	Geobacillus thermoleovorans CCB_US3_UF5
0.00	104	104	S	1394	[Bacillus] caldolyticus
0.00	862	820	S	33940	Geobacillus thermodenitrificans
0.00	42	42	S1	420246	Geobacillus thermodenitrificans NG80-2
0.00	622	622	S	129338	Geobacillus subterraneus
0.00	597	597	S	1921421	Geobacillus genomosp. 3
0.00	588	491	S	1422	Geobacillus stearothermophilus
0.00	97	97	S1	272567	Geobacillus stearothermophilus 10
0.00	4167	39	G	45667	Halobacillus
0.00	1716	1716	S	402384	Halobacillus mangrovi
0.00	1228	1228	S	1570	Halobacillus halophilus
0.00	1184	1184	S	45668	Halobacillus litoralis
0.00	4131	748	G	150247	Anoxybacillus
0.00	1689	1130	G1	2639704	unclassified Anoxybacillus
0.00	549	549	S	1636720	Anoxybacillus sp. PDR2
0.00	10	10	S	1490057	Anoxybacillus sp. B7M1
0.00	826	420	S	33934	Anoxybacillus flavithermus
0.00	406	406	S1	491915	Anoxybacillus flavithermus WK1
0.00	657	657	S	294699	Anoxybacillus amylolyticus
0.00	121	0	S	196180	Anoxybacillus kamchatkensis
0.00	121	121	S1	1212546	Anoxybacillus kamchatkensis G10
0.00	90	90	S	198467	Anoxybacillus gonensis
0.00	3140	12	G	1329200	Fictibacillus
0.00	1622	1622	S	255247	Fictibacillus arsenicus
0.00	1506	1506	S	1221500	Fictibacillus phosphorivorans
0.00	2947	78	G	2685905	Salicibibacter
0.00	1687	1687	S	2502791	Salicibibacter halophilus
0.00	1182	1182	S	2099786	Salicibibacter kimchii
0.00	2856	0	G	1221880	Psychrobacillus
0.00	2856	0	G1	2636677	unclassified Psychrobacillus
0.00	2145	2145	S	2283160	Psychrobacillus sp. PB01
0.00	711	711	S	2303505	Psychrobacillus sp. AK 1817
0.00	2735	0	G	29331	Amphibacillus
0.00	2735	0	S	1449	Amphibacillus xylanus
0.00	2735	2735	S1	698758	Amphibacillus xylanus NBRC 15112
0.00	2611	0	G	200903	Paraliobacillus
0.00	2611	0	G1	2627918	unclassified Paraliobacillus
0.00	2611	2611	S	2213194	Paraliobacillus sp. X-1125
0.00	2573	0	G	74385	Gracilibacillus
0.00	2573	0	G1	2625209	unclassified Gracilibacillus
0.00	2573	2573	S	2663022	Gracilibacillus sp. SCU50
0.00	2041	9	F1	197483	unclassified Bacillaceae
0.00	2016	2016	S	2594883	Bacillaceae bacterium TKL69
0.00	15	15	S	2654326	Bacillaceae bacterium C05
0.00	1	1	S	2654284	Bacillaceae bacterium C02
0.00	1973	14	G	1906945	Parageobacillus
0.00	1293	882	S	1426	Parageobacillus thermoglucosidasius
0.00	209	209	S1	634956	Parageobacillus thermoglucosidasius C56-YS93
0.00	202	202	S1	1136178	Parageobacillus thermoglucosidasius TNO-09.020
0.00	666	666	S	1295642	Parageobacillus genomosp. 1
0.00	1788	0	G	289201	Pontibacillus
0.00	1788	0	G1	2628296	unclassified Pontibacillus
0.00	1788	1788	S	2692425	Pontibacillus sp. HMF3514
0.00	1645	0	G	1055323	Aeribacillus
0.00	1645	1645	S	33936	Aeribacillus pallidus
0.00	1407	0	G	2651279	Pradoshia
0.00	1407	0	G1	2651280	unclassified Pradoshia
0.00	1407	1407	S	2651284	Pradoshia sp. D12
0.00	1035	0	G	175304	Lentibacillus
0.00	1035	1035	S	1472767	Lentibacillus amyloliquefaciens
0.00	911	0	G	459532	Terribacillus
0.00	911	911	S	386490	Terribacillus goriensis
0.00	605	0	G	351195	Salimicrobium
0.00	605	605	S	1230341	Salimicrobium jeotgali
0.07	149887	306	F	186822	Paenibacillaceae
0.05	103412	7359	G	44249	Paenibacillus
0.02	34262	1103	G1	185978	unclassified Paenibacillus
0.00	3139	3139	S	2023772	Paenibacillus sp. RUD330
0.00	2831	2831	S	2660554	Paenibacillus sp. B01
0.00	2368	2368	S	1870819	Paenibacillus sp. BIHB4019
0.00	2313	2313	S	2495582	Paenibacillus sp. 18JY67-1
0.00	1871	1871	S	1536769	Paenibacillus sp. FSL P4-0081
0.00	1553	1553	S	2494549	Paenibacillus sp. MBLB1234
0.00	1387	1387	S	1566358	Paenibacillus sp. IHBB 10380
0.00	1345	1345	S	1536774	Paenibacillus sp. FSL H7-0357
0.00	1339	1339	S	1536771	Paenibacillus sp. FSL R5-0912
0.00	1328	1328	S	1536775	Paenibacillus sp. FSL H7-0737
0.00	1327	1327	S	1695218	Paenibacillus sp. 32O-W
0.00	1300	1300	S	1536772	Paenibacillus sp. FSL R7-0273
0.00	1233	1233	S	324057	Paenibacillus sp. JDR-2
0.00	1172	1172	S	1536770	Paenibacillus sp. FSL R5-0345
0.00	1163	1163	S	867076	Paenibacillus sp. IHB B 3084
0.00	1141	1141	S	2211212	Paenibacillus sp. DCT19
0.00	1138	1138	S	2607911	Paenibacillus sp. 37
0.00	1070	1070	S	1532905	Paenibacillus sp. CAA11
0.00	1054	1054	S	1536773	Paenibacillus sp. FSL R7-0331
0.00	922	922	S	2565926	Paenibacillus sp. HB172198
0.00	762	762	S	481743	Paenibacillus sp. Y412MC10
0.00	726	726	S	2509456	Paenibacillus sp. FW100M-2
0.00	455	455	S	1980674	Paenibacillus sp. Cedars
0.00	146	146	S	2487928	Paenibacillus sp. M-152
0.00	76	76	S	2069255	Paenibacillus sp. lzh-N1
0.00	5422	5422	S	1462996	Paenibacillus yonginensis
0.00	4946	3113	S	61624	Paenibacillus mucilaginosus
0.00	901	901	S1	1116391	Paenibacillus mucilaginosus 3016
0.00	516	516	S1	1036673	Paenibacillus mucilaginosus KNP414
0.00	416	416	S1	997761	Paenibacillus mucilaginosus K02
0.00	4729	4031	S	1406	Paenibacillus polymyxa
0.00	344	344	S1	349520	Paenibacillus polymyxa E681
0.00	166	166	S1	886882	Paenibacillus polymyxa SC2
0.00	90	90	S1	1429244	Paenibacillus polymyxa CR1
0.00	80	80	S1	1052684	Paenibacillus polymyxa M1
0.00	18	18	S1	1413214	Paenibacillus polymyxa SQR-21
0.00	3596	3596	S	1338368	Paenibacillus lentus
0.00	2294	2294	S	1778678	Paenibacillus psychroresistens
0.00	2226	2226	S	189426	Paenibacillus odorifer
0.00	2223	2223	S	1616788	Paenibacillus bovis
0.00	2198	2198	S	49283	Paenibacillus thiaminolyticus
0.00	2164	2164	S	189425	Paenibacillus graminis
0.00	1950	1286	S	44251	Paenibacillus durus
0.00	664	664	S1	1333534	Paenibacillus durus ATCC 35681
0.00	1777	1777	S	414771	Paenibacillus donghaensis
0.00	1680	1680	S	562959	Paenibacillus cellulositrophicus
0.00	1637	1410	S	1464	Paenibacillus larvae
0.00	116	102	S1	147375	Paenibacillus larvae subsp. larvae
0.00	14	14	S2	697284	Paenibacillus larvae subsp. larvae DSM 25430
0.00	111	111	S1	1477	Paenibacillus larvae subsp. pulvifaciens
0.00	1506	1506	S	528191	Paenibacillus xylanexedens
0.00	1461	1461	S	1712516	Paenibacillus baekrokdamisoli
0.00	1460	1460	S	248903	Paenibacillus xylanilyticus
0.00	1385	1385	S	1870820	Paenibacillus ihbetae
0.00	1382	1382	S	1763538	Paenibacillus crassostreae
0.00	1345	1345	S	59843	Paenibacillus glucanolyticus
0.00	1286	1286	S	253703	Paenibacillus antarcticus
0.00	1241	1241	S	160799	Paenibacillus borealis
0.00	1236	1236	S	79263	Paenibacillus chitinolyticus
0.00	1197	1197	S	1473112	Paenibacillus guangzhouensis
0.00	1136	0	G1	2044880	Paenibacillus sonchi group
0.00	1136	0	S	483937	Paenibacillus riograndensis
0.00	1136	1136	S1	1073571	Paenibacillus riograndensis SBR5
0.00	1113	1113	S	1126833	Paenibacillus beijingensis
0.00	1088	1088	S	44250	Paenibacillus alvei
0.00	1028	1028	S	1178515	Paenibacillus swuensis
0.00	997	997	S	169760	Paenibacillus stellifer
0.00	944	0	S	365617	Paenibacillus sabinae
0.00	944	944	S1	1268072	Paenibacillus sabinae T27
0.00	940	940	S	1619311	Paenibacillus physcomitrellae
0.00	852	852	S	128574	Paenibacillus brasilensis
0.00	775	775	S	162209	Paenibacillus naphthalenovorans
0.00	759	759	S	1401	Paenibacillus lautus
0.00	716	716	S	172713	Paenibacillus kribbensis
0.00	690	0	S	159743	Paenibacillus terrae
0.00	690	690	S1	985665	Paenibacillus terrae HPL-003
0.00	412	412	S	59893	Paenibacillus peoriae
0.01	20140	0	G	329857	Cohnella
0.01	18980	18980	S	2507935	Cohnella abietis
0.00	1160	1160	S	2674991	Cohnella candidum
0.01	18109	632	G	55080	Brevibacillus
0.00	9842	9205	S	1465	Brevibacillus laterosporus
0.00	335	335	S1	1042163	Brevibacillus laterosporus LMG 15441
0.00	302	302	S1	1121121	Brevibacillus laterosporus DSM 25
0.00	4854	3491	S	1393	Brevibacillus brevis
0.00	786	786	S1	358681	Brevibacillus brevis NBRC 100599
0.00	577	577	S1	1200792	Brevibacillus brevis X23
0.00	1014	0	G1	2684853	unclassified Brevibacillus
0.00	1014	1014	S	2496837	Brevibacillus sp. SCSIO 07484
0.00	933	933	S	51101	Brevibacillus agri
0.00	834	834	S	54913	Brevibacillus formosus
0.00	3273	0	G	456492	Saccharibacillus
0.00	3273	3273	S	2583377	Saccharibacillus brassicae
0.00	2025	0	F1	85151	Aneurinibacillus group
0.00	2025	6	G	55079	Aneurinibacillus
0.00	1231	0	G1	2642329	unclassified Aneurinibacillus
0.00	1231	1231	S	1450761	Aneurinibacillus sp. XH2
0.00	788	788	S	1500254	Aneurinibacillus soli
0.00	1518	0	G	76632	Thermobacillus
0.00	1518	0	S	377615	Thermobacillus composti
0.00	1518	1518	S1	717605	Thermobacillus composti KWC4
0.00	1104	0	F1	234447	unclassified Paenibacillaceae
0.00	1104	1104	S	1882832	Paenibacillaceae bacterium GAS479
0.05	97983	323	F	90964	Staphylococcaceae
0.04	89834	12120	G	1279	Staphylococcus
0.00	9809	9422	S	1280	Staphylococcus aureus
0.00	328	139	S1	46170	Staphylococcus aureus subsp. aureus
0.00	144	144	S2	869816	Staphylococcus aureus subsp. aureus JKD6159
0.00	29	29	S2	1381115	Staphylococcus aureus subsp. aureus Tager 104
0.00	5	2	S2	523796	Staphylococcus aureus subsp. aureus ST398
0.00	3	3	S3	1155084	Staphylococcus aureus subsp. aureus 71193
0.00	4	4	S2	1392476	Staphylococcus aureus subsp. aureus 6850
0.00	3	3	S2	585143	Staphylococcus aureus subsp. aureus 55/2053
0.00	2	2	S2	685039	Staphylococcus aureus subsp. aureus ED133
0.00	1	1	S2	548473	Staphylococcus aureus subsp. aureus TCH60
0.00	1	1	S2	548470	Staphylococcus aureus subsp. aureus MN8
0.00	48	48	S1	273036	Staphylococcus aureus RF122
0.00	6	6	S1	1323661	Staphylococcus aureus CA-347
0.00	3	3	S1	948563	Staphylococcus aureus O46
0.00	1	1	S1	1229492	Staphylococcus aureus 08BA02176
0.00	1	1	S1	1305598	Staphylococcus aureus M1
0.00	4985	4802	S	1282	Staphylococcus epidermidis
0.00	108	108	S1	1449752	Staphylococcus epidermidis PM221
0.00	75	75	S1	176280	Staphylococcus epidermidis ATCC 12228
0.00	4050	3848	S	1296	Staphylococcus sciuri
0.00	202	202	S1	147467	Staphylococcus sciuri subsp. sciuri
0.00	3186	3035	S	1290	Staphylococcus hominis
0.00	151	151	S1	145391	Staphylococcus hominis subsp. hominis
0.00	2947	2947	S	29382	Staphylococcus cohnii
0.00	2863	2812	S	1283	Staphylococcus haemolyticus
0.00	51	51	S1	279808	Staphylococcus haemolyticus JCSC1435
0.00	2818	2795	S	45972	Staphylococcus pasteuri
0.00	23	23	S1	1276282	Staphylococcus pasteuri SP1
0.00	2781	2670	S	29385	Staphylococcus saprophyticus
0.00	111	111	S1	147452	Staphylococcus saprophyticus subsp. saprophyticus
0.00	2717	2717	S	1288	Staphylococcus xylosus
0.00	2448	2448	S	643214	Staphylococcus stepanovicii
0.00	2359	2193	S	29388	Staphylococcus capitis
0.00	166	166	S1	72758	Staphylococcus capitis subsp. capitis
0.00	2228	2228	S	1286	Staphylococcus simulans
0.00	2188	2183	S	28035	Staphylococcus lugdunensis
0.00	3	3	S1	698737	Staphylococcus lugdunensis HKU09-01
0.00	2	2	S1	1034809	Staphylococcus lugdunensis N920143
0.00	2131	2131	S	214473	Staphylococcus nepalensis
0.00	1848	1848	S	29380	Staphylococcus caprae
0.00	1807	0	G1	91994	unclassified Staphylococcus
0.00	971	971	S	2025492	Staphylococcus sp. M0911
0.00	798	798	S	2044912	Staphylococcus sp. SDB 2975
0.00	38	38	S	1715860	Staphylococcus sp. AntiMn-1
0.00	1667	1667	S	308354	Staphylococcus simiae
0.00	1652	1652	S	61015	Staphylococcus succinus
0.00	1650	1370	S	1281	Staphylococcus carnosus
0.00	280	0	S1	147448	Staphylococcus carnosus subsp. carnosus
0.00	280	280	S2	396513	Staphylococcus carnosus subsp. carnosus TM300
0.00	1631	1631	S	29378	Staphylococcus arlettae
0.00	1607	1607	S	29384	Staphylococcus kloosii
0.00	1579	1579	S	46127	Staphylococcus felis
0.00	1446	1446	S	46126	Staphylococcus chromogenes
0.00	1156	1156	S	1295	Staphylococcus schleiferi
0.00	1155	1155	S	70258	Staphylococcus piscifermentans
0.00	1133	1133	S	1292	Staphylococcus warneri
0.00	1099	1099	S	1284	Staphylococcus hyicus
0.00	1074	1074	S	246432	Staphylococcus equorum
0.00	1068	1068	S	70255	Staphylococcus condimenti
0.00	1055	1055	S	150056	Staphylococcus fleurettii
0.00	1050	1050	S	1654388	Staphylococcus schweitzeri
0.00	1042	1042	S	985762	Staphylococcus agnetis
0.00	997	997	S	1294	Staphylococcus muscae
0.00	989	989	S	29379	Staphylococcus auricularis
0.00	939	809	S	283734	Staphylococcus pseudintermedius
0.00	122	122	S1	937773	Staphylococcus pseudintermedius HKU10-03
0.00	5	5	S1	1266717	Staphylococcus pseudintermedius E140
0.00	3	3	S1	984892	Staphylococcus pseudintermedius ED99
0.00	887	887	S	155085	Staphylococcus lutrae
0.00	725	725	S	53344	Staphylococcus delphini
0.00	647	647	S	170573	Staphylococcus pettenkoferi
0.00	301	301	S	985002	Staphylococcus argenteus
0.00	5073	91	G	69965	Macrococcus
0.00	2169	2169	S	1855823	Macrococcus canis
0.00	1513	0	G1	2619255	unclassified Macrococcus
0.00	1513	1513	S	1898474	Macrococcus sp. IME1552
0.00	1300	1013	S	69966	Macrococcus caseolyticus
0.00	287	287	S1	458233	Macrococcus caseolyticus JCSC5402
0.00	1122	0	G	45669	Salinicoccus
0.00	1122	1122	S	407035	Salinicoccus halodurans
0.00	896	0	G	2005363	Auricoccus
0.00	896	896	S	1849491	Auricoccus indicus
0.00	735	0	G	227979	Jeotgalicoccus
0.00	735	735	S	1461582	Jeotgalicoccus saudimassiliensis
0.02	33947	276	F	186818	Planococcaceae
0.01	11245	1774	G	1372	Planococcus
0.00	2243	0	G1	2662419	unclassified Planococcus
0.00	1027	1027	S	1526927	Planococcus sp. PAMC 21323
0.00	708	708	S	2213202	Planococcus sp. Y42
0.00	508	508	S	2058136	Planococcus sp. MB-3u-03
0.00	1215	1215	S	1215089	Planococcus halocryophilus
0.00	1151	1151	S	1302659	Planococcus versutus
0.00	1053	1053	S	414778	Planococcus donghaensis
0.00	954	0	S	161360	Planococcus antarcticus
0.00	954	954	S1	1185653	Planococcus antarcticus DSM 14505
0.00	890	890	S	200991	Planococcus rifietoensis
0.00	626	626	S	192421	Planococcus maritimus
0.00	566	566	S	1374	Planococcus kocurii
0.00	448	448	S	1038856	Planococcus plakortidis
0.00	325	325	S	1598147	Planococcus faecalis
0.00	8560	57	G	1569	Sporosarcina
0.00	3171	3171	S	1571	Sporosarcina ureae
0.00	2441	544	G1	2647733	unclassified Sporosarcina
0.00	1535	1535	S	2283194	Sporosarcina sp. PTS2304
0.00	229	229	S	1930764	Sporosarcina sp. P33
0.00	133	133	S	1930546	Sporosarcina sp. P37
0.00	1869	1869	S	1476	Sporosarcina psychrophila
0.00	1022	1022	S	1474	Sporosarcina pasteurii
0.00	4155	2	G	648800	Solibacillus
0.00	2079	0	G1	2637870	unclassified Solibacillus
0.00	2079	2079	S	2048654	Solibacillus sp. R5-41
0.00	2074	1377	S	76853	Solibacillus silvestris
0.00	697	697	S1	1002809	Solibacillus silvestris StLB046
0.00	2801	0	G	651660	Paenisporosarcina
0.00	1819	1819	S	417367	Paenisporosarcina antarctica
0.00	982	0	G1	2642018	unclassified Paenisporosarcina
0.00	982	982	S	2320858	Paenisporosarcina sp. K2R23-3
0.00	2417	53	G	1649	Kurthia
0.00	1484	0	G1	2644826	unclassified Kurthia
0.00	1484	1484	S	1750719	Kurthia sp. 11kri321
0.00	880	880	S	1650	Kurthia zopfii
0.00	2020	0	G	160795	Ureibacillus
0.00	2020	2020	S	51173	Ureibacillus thermosphaericus
0.00	1307	0	G	648802	Rummeliibacillus
0.00	1307	1307	S	241244	Rummeliibacillus stabekisii
0.00	1166	0	G	157226	Jeotgalibacillus
0.00	1166	1166	S	1508404	Jeotgalibacillus malaysiensis
0.01	17992	6	F	186820	Listeriaceae
0.01	16070	1713	G	1637	Listeria
0.00	4308	3767	S	1639	Listeria monocytogenes
0.00	306	306	S1	393119	Listeria monocytogenes FSL J1-208
0.00	168	168	S1	879089	Listeria monocytogenes SLCC2540
0.00	37	4	S1	1906951	Listeria monocytogenes serotype 1/2a
0.00	32	32	S2	1386004	Listeria monocytogenes serotype 1/2a str. 10-0819
0.00	1	1	S2	1196186	Listeria monocytogenes serotype 1/2a str. 08-7669
0.00	7	7	S1	169963	Listeria monocytogenes EGD-e
0.00	4	4	S1	930781	Listeria monocytogenes J1816
0.00	3	3	S1	1027396	Listeria monocytogenes str. Scott A
0.00	3	3	S1	863767	Listeria monocytogenes serotype 7 str. SLCC2482
0.00	3	3	S1	2065118	Listeria monocytogenes serotype 4b
0.00	2	2	S1	882020	Listeria monocytogenes SLCC2479
0.00	1	1	S1	393126	Listeria monocytogenes FSL R2-561
0.00	1	1	S1	1126011	Listeria monocytogenes 07PF0776
0.00	1	1	S1	1288295	Listeria monocytogenes 6179
0.00	1	1	S1	1299895	Listeria monocytogenes CFSAN002349
0.00	1	1	S1	932919	Listeria monocytogenes SLCC2755
0.00	1	1	S1	930782	Listeria monocytogenes J1-220
0.00	1	1	S1	879090	Listeria monocytogenes SLCC7179
0.00	1	1	S1	563174	Listeria monocytogenes L99
0.00	3362	1959	S	1638	Listeria ivanovii
0.00	1213	1213	S1	202752	Listeria ivanovii subsp. londoniensis
0.00	190	0	S1	202751	Listeria ivanovii subsp. ivanovii
0.00	190	190	S2	881621	Listeria ivanovii subsp. ivanovii PAM 55
0.00	2324	1978	S	1640	Listeria seeligeri
0.00	173	173	S1	683837	Listeria seeligeri serovar 1/2b str. SLCC3954
0.00	173	173	S1	702453	Listeria seeligeri FSL N1-067
0.00	1625	1045	S	1642	Listeria innocua
0.00	437	437	S1	702455	Listeria innocua FSL J1-023
0.00	143	143	S1	272626	Listeria innocua Clip11262
0.00	933	933	S	1641	Listeria grayi
0.00	928	928	S	1643	Listeria welshimeri
0.00	877	877	S	1006155	Listeria weihenstephanensis
0.00	1916	0	G	2755	Brochothrix
0.00	1916	1916	S	2756	Brochothrix thermosphacta
0.01	14111	2	O1	539002	Bacillales incertae sedis
0.00	9633	0	O2	539738	Bacillales Family XI. Incertae Sedis
0.00	9633	142	G	1378	Gemella
0.00	3360	3360	S	84135	Gemella sanguinis
0.00	2275	2225	G1	2624949	unclassified Gemella
0.00	31	31	S	1785995	Gemella sp. oral taxon 928
0.00	19	19	S	2040624	Gemella sp. ND 6198
0.00	2079	2079	S	29391	Gemella morbillorum
0.00	1777	1777	S	1379	Gemella haemolysans
0.00	4476	0	O2	539742	Bacillales Family XII. Incertae Sedis
0.00	4476	738	G	33986	Exiguobacterium
0.00	1886	309	G1	2644629	unclassified Exiguobacterium
0.00	523	523	S	2051906	Exiguobacterium sp. N4-1P
0.00	507	507	S	360911	Exiguobacterium sp. AT1b
0.00	329	329	S	1399115	Exiguobacterium sp. MH3
0.00	112	112	S	1849031	Exiguobacterium sp. U13-1
0.00	106	106	S	1224749	Exiguobacterium sp. ZWU0009
0.00	682	0	S	132920	Exiguobacterium antarcticum
0.00	682	682	S1	1087448	Exiguobacterium antarcticum B7
0.00	535	535	S	340146	Exiguobacterium mexicanum
0.00	437	0	S	332410	Exiguobacterium sibiricum
0.00	437	437	S1	262543	Exiguobacterium sibiricum 255-15
0.00	198	198	S	41170	Exiguobacterium acetylicum
0.00	4794	2	F	186823	Alicyclobacillaceae
0.00	2008	59	G	432330	Tumebacillus
0.00	1066	1066	S	1903704	Tumebacillus avium
0.00	883	883	S	1214604	Tumebacillus algifaecis
0.00	1654	0	G	29330	Alicyclobacillus
0.00	1654	0	S	405212	Alicyclobacillus acidocaldarius
0.00	1654	169	S1	1388	Alicyclobacillus acidocaldarius subsp. acidocaldarius
0.00	821	821	S2	521098	Alicyclobacillus acidocaldarius subsp. acidocaldarius DSM 446
0.00	664	664	S2	1048834	Alicyclobacillus acidocaldarius subsp. acidocaldarius Tc-4-1
0.00	1130	169	G	1129704	Kyrpidia
0.00	563	563	S	2055160	Kyrpidia spormannii
0.00	398	0	S	33943	Kyrpidia tusciae
0.00	398	398	S1	562970	Kyrpidia tusciae DSM 2912
0.00	3731	368	F	186824	Thermoactinomycetaceae
0.00	1460	0	G	292635	Laceyella
0.00	1460	1460	S	37482	Laceyella sacchari
0.00	748	0	G	1677050	Novibacillus
0.00	748	748	S	1471761	Novibacillus thermophilus
0.00	596	0	G	2023	Thermoactinomyces
0.00	596	596	S	2026	Thermoactinomyces vulgaris
0.00	559	0	G	2689589	Staphylospora
0.00	559	559	S	2490858	Staphylospora marina
0.00	1606	0	F	186821	Sporolactobacillaceae
0.00	811	0	F1	663587	unclassified Sporolactobacillaceae
0.00	811	0	S	85683	[Bacillus] selenitireducens
0.00	811	811	S1	439292	[Bacillus] selenitireducens MLS10
0.00	795	0	G	2077	Sporolactobacillus
0.00	795	795	S	269673	Sporolactobacillus terrae
0.12	267988	6498	O	186826	Lactobacillales
0.05	101458	378	F	33958	Lactobacillaceae
0.04	94780	7707	G	1578	Lactobacillus
0.00	4210	3952	S	1590	Lactobacillus plantarum
0.00	113	111	S1	337330	Lactobacillus plantarum subsp. plantarum
0.00	2	2	S2	767468	Lactobacillus plantarum subsp. plantarum P-8
0.00	48	48	S1	271881	Lactobacillus plantarum subsp. argentoratensis
0.00	45	45	S1	1284663	Lactobacillus plantarum ZJ316
0.00	29	29	S1	220668	Lactobacillus plantarum WCFS1
0.00	18	18	S1	1327988	Lactobacillus plantarum 16
0.00	5	5	S1	1304889	Lactobacillus plantarum CMPG5300
0.00	3786	3415	S	1624	Lactobacillus salivarius
0.00	186	186	S1	712961	Lactobacillus salivarius CECT 5713
0.00	156	156	S1	1194971	Lactobacillus salivarius str. Ren
0.00	29	29	S1	362948	Lactobacillus salivarius UCC118
0.00	3333	96	G1	2620435	unclassified Lactobacillus
0.00	1213	1213	S	2304606	Lactobacillus sp. HBUAS52074
0.00	857	857	S	2419772	Lactobacillus sp. BHWM-4
0.00	601	601	S	2099788	Lactobacillus sp. CBA3605
0.00	298	298	S	2099789	Lactobacillus sp. CBA3606
0.00	196	196	S	1545702	Lactobacillus sp. wkB8
0.00	46	46	S	2690380	Lactobacillus sp. JM1
0.00	26	26	S	2108362	Lactobacillus sp. D1501
0.00	3052	748	G1	655183	Lactobacillus casei group
0.00	1171	949	S	1582	Lactobacillus casei
0.00	172	172	S1	219334	Lactobacillus casei subsp. casei ATCC 393
0.00	50	50	S1	1051650	Lactobacillus casei 12A
0.00	1133	923	S	1597	Lactobacillus paracasei
0.00	166	133	S1	47714	Lactobacillus paracasei subsp. paracasei
0.00	22	22	S2	1226298	Lactobacillus paracasei subsp. paracasei JCM 8130
0.00	11	11	S2	537973	Lactobacillus paracasei subsp. paracasei 8700:2
0.00	29	29	S1	321967	Lactobacillus paracasei ATCC 334
0.00	15	15	S1	1446494	Lactobacillus paracasei N1115
0.00	2782	2387	S	1598	Lactobacillus reuteri
0.00	177	177	S1	491077	Lactobacillus reuteri SD2112
0.00	94	94	S1	1358027	Lactobacillus reuteri TD1
0.00	83	0	S1	1273150	Lactobacillus reuteri 1063
0.00	83	83	S2	927703	Lactobacillus reuteri ATCC 53608
0.00	41	41	S1	1340495	Lactobacillus reuteri I5007
0.00	2603	1966	S	33959	Lactobacillus johnsonii
0.00	350	350	S1	633699	Lactobacillus johnsonii FI9785
0.00	133	133	S1	1408186	Lactobacillus johnsonii N6.2
0.00	107	107	S1	257314	Lactobacillus johnsonii NCC 533
0.00	47	47	S1	909954	Lactobacillus johnsonii DPC 6026
0.00	2280	2278	S	109790	Lactobacillus jensenii
0.00	2	2	S1	525329	Lactobacillus jensenii JV-V16
0.00	1937	1937	S	1588	Lactobacillus hilgardii
0.00	1833	1627	S	1587	Lactobacillus helveticus
0.00	101	101	S1	326425	Lactobacillus helveticus CNRZ32
0.00	68	68	S1	767456	Lactobacillus helveticus H9
0.00	29	29	S1	767462	Lactobacillus helveticus H10
0.00	8	8	S1	405566	Lactobacillus helveticus DPC 4571
0.00	1812	830	S	1584	Lactobacillus delbrueckii
0.00	344	141	S1	1585	Lactobacillus delbrueckii subsp. bulgaricus
0.00	115	115	S2	767455	Lactobacillus delbrueckii subsp. bulgaricus ND02
0.00	48	48	S2	353496	Lactobacillus delbrueckii subsp. bulgaricus 2038
0.00	24	24	S2	321956	Lactobacillus delbrueckii subsp. bulgaricus ATCC BAA-365
0.00	16	16	S2	390333	Lactobacillus delbrueckii subsp. bulgaricus ATCC 11842 = JCM 1002
0.00	277	135	S1	83684	Lactobacillus delbrueckii subsp. delbrueckii
0.00	142	142	S2	1423823	Lactobacillus delbrueckii subsp. delbrueckii DSM 20074 = JCM 1012
0.00	112	112	S1	249265	Lactobacillus delbrueckii subsp. indicus
0.00	99	86	S1	29397	Lactobacillus delbrueckii subsp. lactis
0.00	13	13	S2	888027	Lactobacillus delbrueckii subsp. lactis DSM 20072
0.00	85	85	S1	1050107	Lactobacillus delbrueckii subsp. sunkii
0.00	65	0	S1	1537158	Lactobacillus delbrueckii subsp. jakobsenii
0.00	65	65	S2	1217420	Lactobacillus delbrueckii subsp. jakobsenii ZN7a-9 = DSM 26046
0.00	1465	1465	S	1633	Lactobacillus vaginalis
0.00	1379	728	S	1604	Lactobacillus amylovorus
0.00	497	497	S1	1423723	Lactobacillus amylovorus DSM 20531
0.00	84	84	S1	695562	Lactobacillus amylovorus GRL1118
0.00	70	70	S1	695560	Lactobacillus amylovorus GRL 1112
0.00	1371	1371	S	1618	Lactobacillus mali
0.00	1363	1337	S	1580	Lactobacillus brevis
0.00	16	16	S1	1001583	Lactobacillus brevis KB290
0.00	10	10	S1	387344	Lactobacillus brevis ATCC 367
0.00	1363	1322	S	47715	Lactobacillus rhamnosus
0.00	21	21	S1	1380361	Lactobacillus rhamnosus DSM 14870
0.00	10	10	S1	1316933	Lactobacillus rhamnosus LOCK900
0.00	6	6	S1	568704	Lactobacillus rhamnosus Lc 705
0.00	4	4	S1	1088720	Lactobacillus rhamnosus ATCC 8530
0.00	1357	1357	S	60520	Lactobacillus paraplantarum
0.00	1322	1322	S	83526	Lactobacillus paralimentarius
0.00	1303	0	S	293371	Lactobacillus oligofermentans
0.00	1303	1303	S1	1423778	Lactobacillus oligofermentans DSM 15707 = LMG 22743
0.00	1286	1210	S	1613	Lactobacillus fermentum
0.00	64	64	S1	767453	Lactobacillus fermentum F-6
0.00	8	8	S1	1381124	Lactobacillus fermentum 3872
0.00	3	3	S1	334390	Lactobacillus fermentum IFO 3956
0.00	1	1	S1	712938	Lactobacillus fermentum CECT 5716
0.00	1285	1285	S	1138822	Lactobacillus curieae
0.00	1284	1267	S	1599	Lactobacillus sakei
0.00	17	0	S1	214326	Lactobacillus sakei subsp. sakei
0.00	10	10	S2	1423833	Lactobacillus sakei subsp. sakei DSM 20017 = JCM 1157
0.00	7	7	S2	314315	Lactobacillus sakei subsp. sakei 23K
0.00	1231	1231	S	1218493	Lactobacillus kullabergensis
0.00	1228	1228	S	82688	Lactobacillus nagelii
0.00	1211	977	S	1589	Lactobacillus pentosus
0.00	234	234	S1	1136177	Lactobacillus pentosus KCA1
0.00	1208	1201	S	28038	Lactobacillus curvatus
0.00	7	7	S1	1293592	Lactobacillus curvatus JCM 1096 = DSM 20019
0.00	1204	1204	S	468911	Lactobacillus hordei
0.00	1134	1134	S	240427	Lactobacillus paracollinoides
0.00	1134	742	S	1610	Lactobacillus coryniformis
0.00	219	0	S1	115541	Lactobacillus coryniformis subsp. coryniformis
0.00	219	219	S2	913848	Lactobacillus coryniformis subsp. coryniformis KCTC 3167 = DSM 20001
0.00	173	0	S1	115542	Lactobacillus coryniformis subsp. torquens
0.00	173	173	S2	1423822	Lactobacillus coryniformis subsp. torquens DSM 20004 = KCTC 3535
0.00	1116	1105	S	1579	Lactobacillus acidophilus
0.00	11	11	S1	272621	Lactobacillus acidophilus NCFM
0.00	1095	0	S	1193095	Lactobacillus hokkaidonensis
0.00	1095	1095	S1	1291742	Lactobacillus hokkaidonensis JCM 18461
0.00	1084	1084	S	1007676	Lactobacillus ginsenosidimutans
0.00	1081	1081	S	1600	Lactobacillus acetotolerans
0.00	1080	965	S	47770	Lactobacillus crispatus
0.00	115	115	S1	748671	Lactobacillus crispatus ST1
0.00	1080	1080	S	1303590	Lactobacillus bombi
0.00	1064	1064	S	53444	Lactobacillus lindneri
0.00	1041	1041	S	1074467	Lactobacillus heilongjiangensis
0.00	997	997	S	2269374	Lactobacillus terrae
0.00	943	943	S	1296540	Lactobacillus nenjiangensis
0.00	928	774	S	1625	Lactobacillus sanfranciscensis
0.00	154	154	S1	714313	Lactobacillus sanfranciscensis TMW 1.1304
0.00	906	906	S	392416	Lactobacillus crustorum
0.00	905	905	S	147802	Lactobacillus iners
0.00	899	899	S	1847728	Lactobacillus allii
0.00	894	894	S	375175	Lactobacillus backii
0.00	890	890	S	303541	Lactobacillus apis
0.00	877	877	S	148814	Lactobacillus kunkeei
0.00	843	0	S	1612	Lactobacillus farciminis
0.00	843	843	S1	936140	Lactobacillus farciminis KCTC 3681 = DSM 20184
0.00	838	0	S	97478	Lactobacillus mucosae
0.00	838	838	S1	1130798	Lactobacillus mucosae LM1
0.00	808	0	S	1602	Lactobacillus alimentarius
0.00	808	808	S1	1423720	Lactobacillus alimentarius DSM 20249
0.00	794	794	S	51664	Lactobacillus dextrinicus
0.00	792	792	S	938155	Lactobacillus futsaii
0.00	790	790	S	1614	Lactobacillus fructivorans
0.00	750	750	S	83683	Lactobacillus amylolyticus
0.00	739	408	S	1596	Lactobacillus gasseri
0.00	181	181	S1	1380360	Lactobacillus gasseri DSM 14869
0.00	150	150	S1	324831	Lactobacillus gasseri ATCC 33323 = JCM 1131
0.00	737	737	S	231049	Lactobacillus rossiae
0.00	731	731	S	176292	Lactobacillus malefermentans
0.00	702	702	S	1607	Lactobacillus bifermentans
0.00	701	701	S	89059	Lactobacillus acidipiscis
0.00	675	675	S	152331	Lactobacillus parabuchneri
0.00	661	661	S	304207	Lactobacillus harbinensis
0.00	656	656	S	227942	Lactobacillus gastricus
0.00	646	637	S	267818	Lactobacillus kefiranofaciens
0.00	8	8	S1	1033837	Lactobacillus kefiranofaciens ZW3
0.00	1	1	S1	190905	Lactobacillus kefiranofaciens subsp. kefiranofaciens
0.00	591	591	S	1720083	Lactobacillus jinshani
0.00	539	539	S	267363	Lactobacillus zymae
0.00	531	320	S	1581	Lactobacillus buchneri
0.00	176	176	S1	1071400	Lactobacillus buchneri CD034
0.00	35	35	S1	511437	Lactobacillus buchneri NRRL B-30929
0.00	512	512	S	60519	Lactobacillus graminis
0.00	503	503	S	88233	Lactobacillus manihotivorans
0.00	498	498	S	164393	Lactobacillus fuchuensis
0.00	493	493	S	33962	Lactobacillus kefiri
0.00	434	0	S	1623	Lactobacillus ruminis
0.00	434	434	S1	1069534	Lactobacillus ruminis ATCC 27782
0.00	434	434	S	637971	Lactobacillus koreensis
0.00	430	346	S	2107999	Lactobacillus paragasseri
0.00	84	84	S1	525326	Lactobacillus paragasseri JV-V03
0.00	428	428	S	1622	Lactobacillus murinus
0.00	425	425	S	1601	Lactobacillus agilis
0.00	413	413	S	1605	Lactobacillus animalis
0.00	335	0	S	1603	Lactobacillus amylophilus
0.00	335	335	S1	1423721	Lactobacillus amylophilus DSM 20533 = JCM 1125
0.00	320	320	S	1218494	Lactobacillus helsingborgensis
0.00	298	298	S	35787	Lactobacillus pontis
0.00	267	267	S	104955	Lactobacillus frumenti
0.00	123	123	S	52242	Lactobacillus gallinarum
0.00	6300	129	G	1253	Pediococcus
0.00	1776	1775	S	187452	Pediococcus claussenii
0.00	1	1	S1	701521	Pediococcus claussenii ATCC BAA-344
0.00	1610	1521	S	1255	Pediococcus pentosaceus
0.00	70	70	S1	1408206	Pediococcus pentosaceus SL4
0.00	19	19	S1	278197	Pediococcus pentosaceus ATCC 25745
0.00	1312	0	G1	1670797	Pediococcus acidilactici group
0.00	1312	1312	S	1254	Pediococcus acidilactici
0.00	987	987	S	51663	Pediococcus damnosus
0.00	486	486	S	114090	Pediococcus inopinatus
0.04	84841	391	F	1300	Streptococcaceae
0.03	69048	15564	G	1301	Streptococcus
0.00	6229	1041	G1	2608887	unclassified Streptococcus
0.00	725	725	S	712633	Streptococcus sp. oral taxon 431
0.00	686	686	S	2173853	Streptococcus sp. Z15
0.00	598	598	S	1839799	Streptococcus sp. FDAARGOS_192
0.00	336	336	S	2610896	Streptococcus sp. LPB0220
0.00	316	316	S	1759399	Streptococcus sp. A12
0.00	257	257	S	1316412	Streptococcus sp. HSISS3
0.00	230	230	S	1316408	Streptococcus sp. HSISM1
0.00	211	211	S	1902136	Streptococcus sp. NPS 308
0.00	204	204	S	2583585	Streptococcus sp. NCTC 10228
0.00	196	196	S	1433513	Streptococcus sp. ChDC B345
0.00	191	191	S	2382163	Streptococcus sp. JS71
0.00	165	165	S	2598453	Streptococcus sp. 116-D4
0.00	141	141	S	2490633	Streptococcus sp. KCOM 2412
0.00	135	135	S	2684658	Streptococcus sp. CNU 77-61
0.00	130	130	S	1156433	Streptococcus sp. I-P16
0.00	124	124	S	2576376	Streptococcus sp. 1643
0.00	123	123	S	1316411	Streptococcus sp. HSISS2
0.00	112	112	S	712624	Streptococcus sp. oral taxon 064
0.00	97	97	S	1156431	Streptococcus sp. I-G2
0.00	96	96	S	1316409	Streptococcus sp. HSISB1
0.00	69	69	S	1940319	Streptococcus sp. DAT741
0.00	28	28	S	2583584	Streptococcus sp. NCTC 11567
0.00	8	8	S	2420310	Streptococcus sp. FDAARGOS_522
0.00	4	4	S	1319	Streptococcus sp. 'group B'
0.00	3	3	S	1316410	Streptococcus sp. HSISS1
0.00	3	3	S	2420309	Streptococcus sp. FDAARGOS_521
0.00	4356	4031	S	1307	Streptococcus suis
0.00	115	115	S1	1214179	Streptococcus suis 6407
0.00	83	83	S1	1276647	Streptococcus suis TL13
0.00	50	50	S1	1340847	Streptococcus suis T15
0.00	42	42	S1	1004952	Streptococcus suis D12
0.00	10	10	S1	423211	Streptococcus suis GZ1
0.00	9	9	S1	1005042	Streptococcus suis D9
0.00	5	5	S1	568814	Streptococcus suis BM407
0.00	5	5	S1	1007064	Streptococcus suis ST3
0.00	3	3	S1	672190	Streptococcus suis 05HAS68
0.00	2	2	S1	993512	Streptococcus suis A7
0.00	1	1	S1	1246365	Streptococcus suis SC070731
0.00	2766	75	G1	119603	Streptococcus dysgalactiae group
0.00	1410	331	S	1336	Streptococcus equi
0.00	998	997	S1	40041	Streptococcus equi subsp. zooepidemicus
0.00	1	1	S2	552526	Streptococcus equi subsp. zooepidemicus MGCS10565
0.00	81	66	S1	148942	Streptococcus equi subsp. equi
0.00	15	15	S2	553482	Streptococcus equi subsp. equi 4047
0.00	1281	337	S	1334	Streptococcus dysgalactiae
0.00	629	592	S1	99822	Streptococcus dysgalactiae subsp. dysgalactiae
0.00	37	37	S2	663952	Streptococcus dysgalactiae subsp. dysgalactiae ATCC 27957
0.00	315	274	S1	119602	Streptococcus dysgalactiae subsp. equisimilis
0.00	14	14	S2	486410	Streptococcus dysgalactiae subsp. equisimilis GGS_124
0.00	12	12	S2	1247189	Streptococcus dysgalactiae subsp. equisimilis 167
0.00	10	10	S2	759913	Streptococcus dysgalactiae subsp. equisimilis AC-2713
0.00	3	3	S2	663954	Streptococcus dysgalactiae subsp. equisimilis ATCC 12394
0.00	2	2	S2	617121	Streptococcus dysgalactiae subsp. equisimilis RE378
0.00	2579	2444	S	1313	Streptococcus pneumoniae
0.00	30	30	S1	488221	Streptococcus pneumoniae 70585
0.00	19	19	S1	189423	Streptococcus pneumoniae 670-6B
0.00	15	15	S1	487214	Streptococcus pneumoniae Hungary19A-6
0.00	13	13	S1	512566	Streptococcus pneumoniae G54
0.00	13	13	S1	574093	Streptococcus pneumoniae AP200
0.00	10	10	S1	869309	Streptococcus pneumoniae SPNA45
0.00	9	9	S1	869312	Streptococcus pneumoniae SPN033038
0.00	7	7	S1	869215	Streptococcus pneumoniae OXC141
0.00	6	6	S1	869269	Streptococcus pneumoniae INV104
0.00	3	3	S1	488222	Streptococcus pneumoniae JJA
0.00	3	3	S1	697283	Streptococcus pneumoniae gamPNI0373
0.00	2	2	S1	1159083	Streptococcus pneumoniae PCS8235
0.00	2	2	S1	487213	Streptococcus pneumoniae Taiwan19F-14
0.00	1	1	S1	869304	Streptococcus pneumoniae SPN034183
0.00	1	1	S1	525381	Streptococcus pneumoniae TCH8431/19A
0.00	1	1	S1	1130804	Streptococcus pneumoniae ST556
0.00	2120	74	G1	671232	Streptococcus anginosus group
0.00	1016	822	S	1338	Streptococcus intermedius
0.00	169	169	S1	862967	Streptococcus intermedius B196
0.00	25	25	S1	862966	Streptococcus intermedius C270
0.00	842	679	S	1328	Streptococcus anginosus
0.00	113	113	S1	862971	Streptococcus anginosus C238
0.00	34	0	S1	1272910	Streptococcus anginosus subsp. whileyi
0.00	34	34	S2	1353243	Streptococcus anginosus subsp. whileyi MAS624
0.00	16	16	S1	862970	Streptococcus anginosus C1051
0.00	188	0	S	76860	Streptococcus constellatus
0.00	188	146	S1	184250	Streptococcus constellatus subsp. pharyngis
0.00	34	34	S2	862969	Streptococcus constellatus subsp. pharyngis C1050
0.00	8	8	S2	696216	Streptococcus constellatus subsp. pharyngis C232
0.00	2067	2032	S	1314	Streptococcus pyogenes
0.00	15	0	S1	404330	Streptococcus pyogenes serotype M2
0.00	15	15	S2	370552	Streptococcus pyogenes MGAS10270
0.00	4	0	S1	301450	Streptococcus pyogenes serotype M6
0.00	4	4	S2	286636	Streptococcus pyogenes MGAS10394
0.00	4	4	S1	1336746	Streptococcus pyogenes HSC5
0.00	4	0	S1	301452	Streptococcus pyogenes serotype M49
0.00	4	4	S2	471876	Streptococcus pyogenes NZ131
0.00	3	0	S1	319700	Streptococcus pyogenes serotype M28
0.00	3	3	S2	319701	Streptococcus pyogenes MGAS6180
0.00	2	0	S1	404331	Streptococcus pyogenes serotype M4
0.00	2	2	S2	370554	Streptococcus pyogenes MGAS10750
0.00	1	0	S1	342023	Streptococcus pyogenes serotype M12
0.00	1	1	S2	1048264	Streptococcus pyogenes HKU QMH11M0907901
0.00	1	1	S1	1235829	Streptococcus pyogenes A20
0.00	1	0	S1	798299	Streptococcus pyogenes serotype M59
0.00	1	1	S2	798300	Streptococcus pyogenes MGAS15252
0.00	1913	1715	S	1305	Streptococcus sanguinis
0.00	198	198	S1	388919	Streptococcus sanguinis SK36
0.00	1727	1727	S	1302	Streptococcus gordonii
0.00	1633	1456	S	1304	Streptococcus salivarius
0.00	107	107	S1	347253	Streptococcus salivarius JIM8777
0.00	70	70	S1	1048332	Streptococcus salivarius CCHSS3
0.00	1543	1543	S	1340	Streptococcus porcinus
0.00	1487	993	S	1348	Streptococcus parauberis
0.00	365	365	S1	873447	Streptococcus parauberis NCFD 2020
0.00	129	129	S1	936154	Streptococcus parauberis KCTC 11537
0.00	1395	1292	S	1309	Streptococcus mutans
0.00	54	54	S1	1155071	Streptococcus mutans LJ23
0.00	31	31	S1	511691	Streptococcus mutans NN2025
0.00	18	18	S1	1198676	Streptococcus mutans GS-5
0.00	1362	1208	S	28037	Streptococcus mitis
0.00	154	154	S1	365659	Streptococcus mitis B6
0.00	1352	1352	S	149016	Streptococcus urinalis
0.00	1316	1316	S	1346	Streptococcus iniae
0.00	1261	1232	S	1349	Streptococcus uberis
0.00	29	29	S1	218495	Streptococcus uberis 0140J
0.00	1258	340	S	1303	Streptococcus oralis
0.00	332	332	S1	655813	Streptococcus oralis ATCC 35037
0.00	257	257	S1	1458253	Streptococcus oralis subsp. dentisani
0.00	166	166	S1	927666	Streptococcus oralis Uo5
0.00	163	163	S1	1077464	Streptococcus oralis subsp. tigurinus
0.00	1155	995	S	1308	Streptococcus thermophilus
0.00	35	35	S1	1433289	Streptococcus thermophilus M17PTZA496
0.00	33	33	S1	1436725	Streptococcus thermophilus TH1477
0.00	30	30	S1	264199	Streptococcus thermophilus LMG 18311
0.00	24	24	S1	1435972	Streptococcus thermophilus TH985
0.00	10	10	S1	1433288	Streptococcus thermophilus MTH17CL396
0.00	8	8	S1	1051074	Streptococcus thermophilus JIM 8232
0.00	8	8	S1	1435981	Streptococcus thermophilus 1F8CT
0.00	5	5	S1	1435974	Streptococcus thermophilus TH982
0.00	4	4	S1	1415776	Streptococcus thermophilus TH1435
0.00	2	2	S1	1423145	Streptococcus thermophilus TH1436
0.00	1	1	S1	322159	Streptococcus thermophilus LMD-9
0.00	1121	1121	S	82348	Streptococcus pluranimalium
0.00	1072	1072	S	1335	Streptococcus equinus
0.00	1070	1070	S	78535	Streptococcus viridans
0.00	1017	1017	S	1326	Streptococcus acidominimus
0.00	940	690	S	1311	Streptococcus agalactiae
0.00	135	135	S1	1309807	Streptococcus agalactiae ILRI005
0.00	105	105	S1	1427374	Streptococcus agalactiae CNCTC 10/84
0.00	5	0	S1	355315	Streptococcus agalactiae serogroup Ia
0.00	5	5	S2	205921	Streptococcus agalactiae A909
0.00	3	3	S1	1309806	Streptococcus agalactiae 09mas018883
0.00	2	0	S1	216495	Streptococcus agalactiae serogroup III
0.00	2	2	S2	211110	Streptococcus agalactiae NEM316
0.00	860	481	S	45634	Streptococcus cristatus
0.00	377	377	S1	889201	Streptococcus cristatus ATCC 51100
0.00	2	2	S1	1302863	Streptococcus cristatus AS 1.3089
0.00	745	745	S	400065	Streptococcus merionis
0.00	666	666	S	1814128	Streptococcus halotolerans
0.00	654	406	S	315405	Streptococcus gallolyticus
0.00	248	73	S1	53354	Streptococcus gallolyticus subsp. gallolyticus
0.00	150	150	S2	990317	Streptococcus gallolyticus subsp. gallolyticus ATCC BAA-2069
0.00	13	13	S2	981539	Streptococcus gallolyticus subsp. gallolyticus ATCC 43143
0.00	12	12	S2	637909	Streptococcus gallolyticus UCN34
0.00	604	604	S	1329	Streptococcus canis
0.00	601	601	S	1825069	Streptococcus marmotae
0.00	593	593	S	1341	Streptococcus ratti
0.00	581	581	S	113107	Streptococcus australis
0.00	564	564	S	1811193	Streptococcus pantholopis
0.00	557	512	S	197614	Streptococcus pasteurianus
0.00	45	45	S1	981540	Streptococcus pasteurianus ATCC 43144
0.00	532	532	S	1310	Streptococcus sobrinus
0.00	507	507	S	1888195	Streptococcus himalayensis
0.00	471	187	S	102684	Streptococcus infantarius
0.00	284	0	S1	150054	Streptococcus infantarius subsp. infantarius
0.00	284	284	S2	1069533	Streptococcus infantarius subsp. infantarius CJ18
0.00	443	443	S	1345	Streptococcus ferus
0.00	437	152	S	1318	Streptococcus parasanguinis
0.00	160	160	S1	1114965	Streptococcus parasanguinis FW213
0.00	125	125	S1	760570	Streptococcus parasanguinis ATCC 15912
0.00	419	419	S	2021971	Streptococcus respiraculi
0.00	306	306	S	33040	Streptococcus milleri
0.00	291	291	S	1111760	Streptococcus troglodytae
0.00	261	200	S	150055	Streptococcus lutetiensis
0.00	61	61	S1	1076934	Streptococcus lutetiensis 033
0.00	207	207	S	1343	Streptococcus vestibularis
0.00	194	0	S	257758	Streptococcus pseudopneumoniae
0.00	194	194	S1	1054460	Streptococcus pseudopneumoniae IS7493
0.00	142	142	S	361101	Streptococcus pseudoporcinus
0.00	82	82	S	1917441	Streptococcus ruminantium
0.00	28	0	S	59310	Streptococcus macedonicus
0.00	28	28	S1	1116231	Streptococcus macedonicus ACA-DC 198
0.01	15402	999	G	1357	Lactococcus
0.00	7562	2483	S	1358	Lactococcus lactis
0.00	2855	2027	S1	1360	Lactococcus lactis subsp. lactis
0.00	343	343	S2	44688	Lactococcus lactis subsp. lactis bv. diacetylactis
0.00	331	331	S2	1046624	Lactococcus lactis subsp. lactis IO-1
0.00	109	109	S2	684738	Lactococcus lactis subsp. lactis KF147
0.00	25	25	S2	929102	Lactococcus lactis subsp. lactis CV56
0.00	20	20	S2	1117941	Lactococcus lactis subsp. lactis NCDO 2118
0.00	2224	1848	S1	1359	Lactococcus lactis subsp. cremoris
0.00	249	249	S2	1295826	Lactococcus lactis subsp. cremoris KW2
0.00	70	70	S2	1449093	Lactococcus lactis subsp. cremoris IBB477
0.00	52	52	S2	1104322	Lactococcus lactis subsp. cremoris A76
0.00	2	2	S2	272622	Lactococcus lactis subsp. cremoris SK11
0.00	2	2	S2	416870	Lactococcus lactis subsp. cremoris MG1363
0.00	1	1	S2	1111678	Lactococcus lactis subsp. cremoris UC509.9
0.00	2387	375	G1	2643510	unclassified Lactococcus
0.00	1034	1034	S	2592653	Lactococcus sp. KACC 19320
0.00	978	978	S	2419773	Lactococcus sp. 1JSPR-7
0.00	1845	1315	S	1364	Lactococcus piscium
0.00	530	530	S1	297352	Lactococcus piscium MKFS47
0.00	1017	1017	S	1366	Lactococcus raffinolactis
0.00	870	870	S	1363	Lactococcus garvieae
0.00	722	722	S	1940789	Lactococcus petauri
0.02	36080	97	F	81852	Enterococcaceae
0.01	23740	3512	G	1350	Enterococcus
0.00	3606	3440	S	1351	Enterococcus faecalis
0.00	57	57	S1	699186	Enterococcus faecalis R712
0.00	52	52	S1	1206105	Enterococcus faecalis D32
0.00	29	29	S1	565651	Enterococcus faecalis ARO1/DG
0.00	15	15	S1	1201292	Enterococcus faecalis ATCC 29212
0.00	6	6	S1	226185	Enterococcus faecalis V583
0.00	4	4	S1	1287066	Enterococcus faecalis DENG1
0.00	3	3	S1	1157365	Enterococcus faecalis EnGen0107
0.00	3206	3134	S	1352	Enterococcus faecium
0.00	28	28	S1	565663	Enterococcus faecium Com15
0.00	26	26	S1	1158600	Enterococcus faecium ATCC 8459 = NRRL B-2354
0.00	11	11	S1	333849	Enterococcus faecium DO
0.00	7	7	S1	1305849	Enterococcus faecium Aus0085
0.00	2353	2236	S	53346	Enterococcus mundtii
0.00	117	117	S1	1300150	Enterococcus mundtii QU 25
0.00	1566	1566	S	33945	Enterococcus avium
0.00	1543	1543	S	53345	Enterococcus durans
0.00	1312	1312	S	2005703	Enterococcus wangshanyuanii
0.00	1303	1247	S	1354	Enterococcus hirae
0.00	56	56	S1	768486	Enterococcus hirae ATCC 9790
0.00	1234	1234	S	44008	Enterococcus cecorum
0.00	1212	1212	S	160453	Enterococcus gilvus
0.00	997	35	G1	2608891	unclassified Enterococcus
0.00	342	342	S	2582830	Enterococcus sp. M190262
0.00	244	244	S	2060307	Enterococcus sp. FDAARGOS_375
0.00	196	196	S	2057791	Enterococcus sp. CR-Ec1
0.00	82	82	S	2603296	Enterococcus sp. DA9
0.00	52	52	S	2420313	Enterococcus sp. FDAARGOS_553
0.00	46	46	S	1316414	Enterococcus sp. HSIEG1
0.00	915	915	S	417368	Enterococcus thailandicus
0.00	665	513	S	37734	Enterococcus casseliflavus
0.00	152	152	S1	565655	Enterococcus casseliflavus EC20
0.00	316	316	S	1353	Enterococcus gallinarum
0.00	5363	2	G	2737	Vagococcus
0.00	2707	176	G1	2648499	unclassified Vagococcus
0.00	1328	1328	S	2562451	Vagococcus sp. CF-49
0.00	1203	1203	S	2571750	Vagococcus sp. MN-17
0.00	1496	1496	S	519472	Vagococcus teuberi
0.00	1158	1158	S	633807	Vagococcus penaei
0.00	4506	74	G	51668	Tetragenococcus
0.00	2340	2167	S	51669	Tetragenococcus halophilus
0.00	173	173	S1	945021	Tetragenococcus halophilus NBRC 12172
0.00	1084	1084	S	526944	Tetragenococcus osmophilus
0.00	1008	1008	S	290335	Tetragenococcus koreensis
0.00	2374	0	G	33969	Melissococcus
0.00	2374	2371	S	33970	Melissococcus plutonius
0.00	3	3	S1	940190	Melissococcus plutonius ATCC 35311
0.01	19808	168	F	81850	Leuconostocaceae
0.00	9196	1511	G	1243	Leuconostoc
0.00	2647	2205	S	1245	Leuconostoc mesenteroides
0.00	313	268	S1	33967	Leuconostoc mesenteroides subsp. mesenteroides
0.00	45	45	S2	203120	Leuconostoc mesenteroides subsp. mesenteroides ATCC 8293
0.00	76	76	S1	427140	Leuconostoc mesenteroides KFRI-MG
0.00	34	34	S1	33966	Leuconostoc mesenteroides subsp. dextranicum
0.00	19	19	S1	2026657	Leuconostoc mesenteroides subsp. jonggajibkimchii
0.00	1464	195	S	1244	Leuconostoc gelidum
0.00	690	690	S1	1229756	Leuconostoc gelidum JB7
0.00	579	431	S1	115778	Leuconostoc gelidum subsp. gasicomitatum
0.00	148	148	S2	1165892	Leuconostoc gelidum subsp. gasicomitatum KG16-1
0.00	976	809	S	33964	Leuconostoc citreum
0.00	167	167	S1	349519	Leuconostoc citreum KM20
0.00	748	748	S	1246	Leuconostoc lactis
0.00	721	690	S	1252	Leuconostoc carnosum
0.00	31	31	S1	1229758	Leuconostoc carnosum JB16
0.00	644	644	S	33968	Leuconostoc pseudomesenteroides
0.00	330	330	S	1511761	Leuconostoc suionicum
0.00	99	26	S	136609	Leuconostoc kimchii
0.00	73	73	S1	762051	Leuconostoc kimchii IMSNU 11154
0.00	36	36	S	255248	Leuconostoc garlicum
0.00	20	0	G1	2685106	unclassified Leuconostoc
0.00	20	20	S	979982	Leuconostoc sp. C2
0.00	7542	165	G	46255	Weissella
0.00	1166	1054	S	165096	Weissella koreensis
0.00	112	112	S1	1045854	Weissella koreensis KACC 15510
0.00	1153	1153	S	137591	Weissella cibaria
0.00	1011	1011	S	46256	Weissella hellenica
0.00	742	742	S	1583	Weissella confusa
0.00	671	0	G1	2683241	unclassified Weissella
0.00	671	671	S	2506420	Weissella sp. 26KH-42
0.00	638	638	S	1249	Weissella paramesenteroides
0.00	620	620	S	1631871	Weissella jogaejeotgali
0.00	615	615	S	155866	Weissella soli
0.00	509	509	S	759620	Weissella ceti
0.00	252	252	S	1629	Weissella viridescens
0.00	2902	108	G	46254	Oenococcus
0.00	1198	1085	S	1247	Oenococcus oeni
0.00	113	113	S1	203123	Oenococcus oeni PSU-1
0.00	718	0	G1	2636988	unclassified Oenococcus
0.00	718	718	S	2259623	Oenococcus sp. UCMA 16435
0.00	479	0	S	336988	Oenococcus kitaharae
0.00	479	479	S1	1045004	Oenococcus kitaharae DSM 17330
0.00	399	399	S	2203724	Oenococcus sicerae
0.01	14669	31	F	186828	Carnobacteriaceae
0.00	8989	110	G	2747	Carnobacterium
0.00	2778	2608	S	2751	Carnobacterium maltaromaticum
0.00	170	170	S1	1234679	Carnobacterium maltaromaticum LMA28
0.00	2514	267	G1	257487	unclassified Carnobacterium
0.00	1058	1058	S	208596	Carnobacterium sp. 17-4
0.00	965	965	S	1564681	Carnobacterium sp. CP1
0.00	110	110	S	2592355	Carnobacterium sp. PL17GRE32
0.00	62	62	S	2592351	Carnobacterium sp. PL12RED10
0.00	51	51	S	2592353	Carnobacterium sp. PL17RED31
0.00	1	1	S	2592352	Carnobacterium sp. PL26RED25
0.00	2229	2229	S	2748	Carnobacterium divergens
0.00	1358	0	S	147709	Carnobacterium inhibens
0.00	1358	1358	S1	1266845	Carnobacterium inhibens subsp. gilichinskyi
0.00	3003	2	G	1470540	Jeotgalibaca
0.00	1890	16	G1	2621505	unclassified Jeotgalibaca
0.00	1000	1000	S	2496265	Jeotgalibaca sp. H21T32
0.00	874	874	S	1903686	Jeotgalibaca sp. PTS2502
0.00	1111	1111	S	708126	Jeotgalibaca dankookensis
0.00	1775	0	G	191769	Marinilactibacillus
0.00	1775	0	G1	2632303	unclassified Marinilactibacillus
0.00	1775	1775	S	1911586	Marinilactibacillus sp. 15R
0.00	871	0	G	29393	Dolosigranulum
0.00	871	871	S	29394	Dolosigranulum pigrum
0.00	4634	2	F	186827	Aerococcaceae
0.00	4173	21	G	1375	Aerococcus
0.00	917	917	S	87541	Aerococcus christensenii
0.00	862	862	S	128944	Aerococcus urinaehominis
0.00	839	459	S	1376	Aerococcus urinae
0.00	380	380	S1	866775	Aerococcus urinae ACS-120-V-Col10a
0.00	590	590	S	1377	Aerococcus viridans
0.00	576	576	S	119206	Aerococcus sanguinicola
0.00	368	368	S	51665	Aerococcus urinaeequi
0.00	459	0	G	2689587	Suicoccus
0.00	459	459	S	2036206	Suicoccus acidiformans
0.24	524031	1652	C	186801	Clostridia
0.21	457453	5224	O	186802	Clostridiales
0.13	287067	1732	F	31979	Clostridiaceae
0.12	258302	24267	G	1485	Clostridium
0.02	45005	94	G1	2614128	unclassified Clostridium
0.01	16470	16470	S	2212991	Clostridium sp. AWRP
0.00	9047	9047	S	641107	Clostridium sp. DL-VIII
0.00	4502	4502	S	2320868	Clostridium sp. CT4
0.00	3484	3484	S	2483110	Clostridium sp. JN-1
0.00	2835	2835	S	2068654	Clostridium sp. JN500901
0.00	2645	2645	S	2587161	Clostridium sp. SYSU GA15002T
0.00	2631	2631	S	2507159	Clostridium sp. JN-9
0.00	1976	1976	S	755731	Clostridium sp. BNL1100
0.00	839	839	S	1042156	Clostridium sp. SY8519
0.00	482	482	S	1702238	Clostridium sp. MF28
0.02	39433	28860	S	1491	Clostridium botulinum
0.00	3017	3017	S1	929506	Clostridium botulinum BKT015925
0.00	2780	0	S1	36827	Clostridium botulinum B
0.00	1990	1990	S2	935198	Clostridium botulinum B str. Eklund 17B (NRP)
0.00	787	0	S2	591968	Clostridium botulinum B1
0.00	787	787	S3	498213	Clostridium botulinum B1 str. Okra
0.00	3	3	S2	515621	Clostridium botulinum Ba4 str. 657
0.00	1599	1599	S1	1415774	Clostridium botulinum 202F
0.00	1027	2	S1	36826	Clostridium botulinum A
0.00	1008	1008	S2	498214	Clostridium botulinum A3 str. Loch Maree
0.00	15	15	S2	441770	Clostridium botulinum A str. ATCC 19397
0.00	1	1	S2	441771	Clostridium botulinum A str. Hall
0.00	1	1	S2	536232	Clostridium botulinum A2 str. Kyoto
0.00	917	917	S1	941968	Clostridium botulinum H04402 065
0.00	542	542	S1	1408284	Clostridium botulinum Prevot_594
0.00	462	459	S1	36831	Clostridium botulinum F
0.00	3	3	S2	758678	Clostridium botulinum F str. 230613
0.00	202	202	S1	1408283	Clostridium botulinum CDC_1436
0.00	27	0	S1	36830	Clostridium botulinum E
0.00	27	27	S2	508767	Clostridium botulinum E3 str. Alaska E43
0.01	16826	16278	S	1502	Clostridium perfringens
0.00	287	287	S1	883064	Clostridium perfringens F262
0.00	132	132	S1	195103	Clostridium perfringens ATCC 13124
0.00	129	129	S1	195102	Clostridium perfringens str. 13
0.01	12759	7829	S	1520	Clostridium beijerinckii
0.00	4326	4326	S1	290402	Clostridium beijerinckii NCIMB 8052
0.00	604	604	S1	1428454	Clostridium beijerinckii NRRL B-598
0.00	9356	4239	S	1501	Clostridium pasteurianum
0.00	5117	5117	S1	86416	Clostridium pasteurianum BC1
0.00	8464	8464	S	1492	Clostridium butyricum
0.00	8033	5865	S	36745	Clostridium saccharoperbutylacetonicum
0.00	2168	0	S1	1335640	Clostridium saccharoperbutylacetonicum N1-4
0.00	2168	2168	S2	931276	Clostridium saccharoperbutylacetonicum N1-4(HMT)
0.00	7264	2924	S	1542	Clostridium novyi
0.00	4340	4340	S1	386415	Clostridium novyi NT
0.00	6234	6233	S	169679	Clostridium saccharobutylicum
0.00	1	1	S1	1345695	Clostridium saccharobutylicum DSM 13864
0.00	6050	6047	S	1534	Clostridium kluyveri
0.00	3	3	S1	431943	Clostridium kluyveri DSM 555
0.00	5949	4790	S	1513	Clostridium tetani
0.00	918	918	S1	1231072	Clostridium tetani 12124569
0.00	241	241	S1	212717	Clostridium tetani E88
0.00	5708	0	S	238834	Clostridium estertheticum
0.00	5708	5708	S1	1552	Clostridium estertheticum subsp. estertheticum
0.00	5360	3436	S	1561	Clostridium baratii
0.00	1924	1924	S1	1415775	Clostridium baratii str. Sullivan
0.00	4972	4972	S	29341	Clostridium argentinense
0.00	4960	4960	S	1504	Clostridium septicum
0.00	4674	4674	S	1216932	Clostridium bornimense
0.00	4177	0	S	1493	Clostridium cellulovorans
0.00	4177	4177	S1	573061	Clostridium cellulovorans 743B
0.00	4104	4104	S	394958	Clostridium taeniosporum
0.00	4063	4058	S	1488	Clostridium acetobutylicum
0.00	3	3	S1	272562	Clostridium acetobutylicum ATCC 824
0.00	1	1	S1	863638	Clostridium acetobutylicum EA 2018
0.00	1	1	S1	991791	Clostridium acetobutylicum DSM 1731
0.00	3931	0	S	217159	Clostridium carboxidivorans
0.00	3931	3931	S1	536227	Clostridium carboxidivorans P7
0.00	3902	3902	S	182773	Clostridium isatidis
0.00	3780	3780	S	1519	Clostridium tyrobutyricum
0.00	3741	3741	S	46867	Clostridium chauvoei
0.00	3000	3000	S	1497	Clostridium formicaceticum
0.00	2721	2721	S	1548	Clostridium scatologenes
0.00	2569	2569	S	84022	Clostridium aceticum
0.00	2397	2397	S	1494	Clostridium cochlearium
0.00	2308	2308	S	332101	Clostridium drakei
0.00	729	0	S	1538	Clostridium ljungdahlii
0.00	729	729	S1	748727	Clostridium ljungdahlii DSM 13528
0.00	666	666	S	223919	Clostridium diolis
0.00	606	0	S	84023	Clostridium autoethanogenum
0.00	606	606	S1	1341692	Clostridium autoethanogenum DSM 10061
0.00	294	294	S	1509	Clostridium sporogenes
0.00	5033	0	G	49082	Candidatus Arthromitus
0.00	5033	2252	G1	2638829	unclassified Candidatus Arthromitus
0.00	2520	2520	S	1041504	Candidatus Arthromitus sp. SFB-rat-Yit
0.00	151	95	S	49118	Candidatus Arthromitus sp. SFB-mouse
0.00	45	45	S1	1041809	Candidatus Arthromitus sp. SFB-mouse-Yit
0.00	11	11	S1	1029718	Candidatus Arthromitus sp. SFB-mouse-Japan
0.00	110	110	S	1508644	Candidatus Arthromitus sp. SFB-mouse-NL
0.00	4695	1	G	114627	Alkaliphilus
0.00	3094	0	S	208226	Alkaliphilus metalliredigens
0.00	3094	3094	S1	293826	Alkaliphilus metalliredigens QYMF
0.00	1600	0	S	461876	Alkaliphilus oremlandii
0.00	1600	1600	S1	350688	Alkaliphilus oremlandii OhILAs
0.00	3522	0	F1	189971	unclassified Clostridiaceae
0.00	3522	3522	S	2082193	Clostridiaceae bacterium 14S0207
0.00	3242	0	G	1769729	Hathewaya
0.00	3242	3242	S	1498	Hathewaya histolytica
0.00	3193	0	G	1848399	Crassaminicella
0.00	3193	0	G1	2633479	unclassified Crassaminicella
0.00	3193	3193	S	2599308	Crassaminicella sp. SY095
0.00	3094	0	G	44258	Caloramator
0.00	3094	0	G1	2629145	unclassified Caloramator
0.00	3094	3094	S	2576307	Caloramator sp. E03
0.00	2266	0	G	390805	Geosporobacter
0.00	2266	2266	S	1424294	Geosporobacter ferrireducens
0.00	1510	0	G	1649459	Hungatella
0.00	1510	0	S	154046	Hungatella hathewayi
0.00	1510	1510	S1	742737	Hungatella hathewayi WAL-18680
0.00	478	0	G	1981033	Mordavella
0.00	478	0	G1	2622214	unclassified Mordavella
0.00	478	478	S	2086584	Mordavella sp. Marseille-P3756
0.02	48462	1215	F	186803	Lachnospiraceae
0.01	11640	315	G	1506553	Lachnoclostridium
0.00	2814	0	S	66219	Lachnoclostridium phytofermentans
0.00	2814	2814	S1	357809	Lachnoclostridium phytofermentans ISDg
0.00	1450	0	S	89153	[Clostridium] hylemonae
0.00	1450	1450	S1	553973	[Clostridium] hylemonae DSM 15053
0.00	1424	0	G1	2608895	unclassified Lachnoclostridium
0.00	1424	1424	S	1834196	Lachnoclostridium sp. YL32
0.00	1273	1273	S	208479	[Clostridium] bolteae
0.00	1247	1028	S	29347	[Clostridium] scindens
0.00	219	219	S1	411468	[Clostridium] scindens ATCC 35704
0.00	1190	0	S	29370	[Clostridium] sphenoides
0.00	1190	1190	S1	1297793	[Clostridium] sphenoides JCM 1415
0.00	1140	0	S	84030	[Clostridium] saccharolyticum
0.00	1140	1140	S1	610130	[Clostridium] saccharolyticum WM1
0.00	787	787	S	1871021	Lachnoclostridium phocaeense
0.00	10486	1415	F1	186928	unclassified Lachnospiraceae
0.00	4534	4534	S	2093742	Lachnospiraceae bacterium KM106-2
0.00	972	972	S	2109691	Lachnospiraceae bacterium GAM79
0.00	961	961	S	2109690	Lachnospiraceae bacterium Choco86
0.00	886	886	S	1898203	Lachnospiraceae bacterium
0.00	884	884	S	2594789	Lachnospiraceae bacterium KGMB03038
0.00	834	834	S	712991	Lachnospiraceae bacterium oral taxon 500
0.00	5263	1513	G	572511	Blautia
0.00	1923	1	G1	2648079	unclassified Blautia
0.00	1030	1030	S	1912897	Blautia sp. N6H1-15
0.00	892	892	S	2479767	Blautia sp. SC05B48
0.00	1067	1067	S	33035	Blautia producta
0.00	760	0	S	33038	[Ruminococcus] gnavus
0.00	760	760	S1	411470	[Ruminococcus] gnavus ATCC 29149
0.00	4441	8	G	830	Butyrivibrio
0.00	1585	1585	S	831	Butyrivibrio fibrisolvens
0.00	1461	1461	S	185008	Butyrivibrio hungatei
0.00	1387	0	S	43305	Butyrivibrio proteoclasticus
0.00	1387	1387	S1	515622	Butyrivibrio proteoclasticus B316
0.00	4045	1846	G	698776	Cellulosilyticum
0.00	1274	0	S	29360	Cellulosilyticum lentocellum
0.00	1274	1274	S1	642492	Cellulosilyticum lentocellum DSM 5427
0.00	925	0	G1	2643091	unclassified Cellulosilyticum
0.00	925	925	S	2497860	Cellulosilyticum sp. WCF-2
0.00	1811	1	G	207244	Anaerostipes
0.00	1047	1047	S	649756	Anaerostipes hadrus
0.00	763	763	S	1229621	Anaerostipes rhamnosivorans
0.00	1775	10	G	841	Roseburia
0.00	1050	0	S	166486	Roseburia intestinalis
0.00	1050	1050	S1	536231	Roseburia intestinalis L1-82
0.00	715	715	S	301301	Roseburia hominis
0.00	1767	0	G	1164882	Lachnoanaerobaculum
0.00	1767	1767	S	617123	Lachnoanaerobaculum umeaense
0.00	1760	0	G	1663717	Herbinix
0.00	1760	1760	S	1679721	Herbinix luporum
0.00	1619	0	G	2569097	Anaerobutyricum
0.00	1619	1619	S	39488	Anaerobutyricum hallii
0.00	1323	0	G	2039240	Anaerotignum
0.00	1323	0	S	28446	Anaerotignum propionicum
0.00	1323	1323	S1	991789	Anaerotignum propionicum DSM 1682
0.00	1317	0	G	46205	Pseudobutyrivibrio
0.00	1317	1317	S	185007	Pseudobutyrivibrio xylanivorans
0.01	31448	451	F	186804	Peptostreptococcaceae
0.01	12201	0	G	1870884	Clostridioides
0.01	12201	11697	S	1496	Clostridioides difficile
0.00	193	193	S1	479832	Clostridioides difficile QCD-76w55
0.00	180	180	S1	479834	Clostridioides difficile QCD-37x79
0.00	71	71	S1	499175	Clostridioides difficile ATCC 43255
0.00	34	34	S1	699035	Clostridioides difficile M120
0.00	11	11	S1	499174	Clostridioides difficile QCD-23m63
0.00	5	5	S1	479831	Clostridioides difficile QCD-63q42
0.00	3	3	S1	272563	Clostridioides difficile 630
0.00	3	3	S1	699037	Clostridioides difficile M68
0.00	2	2	S1	479833	Clostridioides difficile QCD-97b34
0.00	1	1	S1	455631	Clostridioides difficile QCD-66c26
0.00	1	1	S1	499176	Clostridioides difficile CIP 107932
0.00	5666	0	G	1849822	Paraclostridium
0.00	5666	5666	S	1490	Paraclostridium bifermentans
0.00	5591	0	G	1849828	Paeniclostridium
0.00	5591	5591	S	1505	Paeniclostridium sordellii
0.00	3333	0	F1	200630	unclassified Peptostreptococcaceae
0.00	2157	2157	S	89152	[Clostridium] hiranonis
0.00	1176	1176	S	2081703	Peptostreptococcaceae bacterium oral taxon 929
0.00	2166	0	G	186831	Acetoanaerobium
0.00	2166	2166	S	1511	Acetoanaerobium sticklandii
0.00	1431	0	G	44259	Filifactor
0.00	1431	0	S	143361	Filifactor alocis
0.00	1431	1431	S1	546269	Filifactor alocis ATCC 35896
0.00	609	0	G	1481960	Peptoclostridium
0.00	609	0	S	1731	Peptoclostridium acidaminophilum
0.00	609	609	S1	1286171	Peptoclostridium acidaminophilum DSM 3953
0.01	25262	188	F	186807	Peptococcaceae
0.00	6447	264	G	79206	Desulfosporosinus
0.00	1778	0	S	1563	Desulfosporosinus orientis
0.00	1778	1778	S1	768706	Desulfosporosinus orientis DSM 765
0.00	1593	0	S	79209	Desulfosporosinus meridiei
0.00	1593	1593	S1	768704	Desulfosporosinus meridiei DSM 13257
0.00	1502	0	S	339862	Desulfosporosinus youngiae
0.00	1502	1502	S1	768710	Desulfosporosinus youngiae DSM 17734
0.00	1310	0	S	885581	Desulfosporosinus acidiphilus
0.00	1310	1310	S1	646529	Desulfosporosinus acidiphilus SJ4
0.00	4490	60	G	36853	Desulfitobacterium
0.00	1650	649	S	49338	Desulfitobacterium hafniense
0.00	628	628	S1	138119	Desulfitobacterium hafniense Y51
0.00	373	373	S1	272564	Desulfitobacterium hafniense DCB-2
0.00	1124	0	S	142877	Desulfitobacterium metallireducens
0.00	1124	1124	S1	871968	Desulfitobacterium metallireducens DSM 15288
0.00	942	0	S	36854	Desulfitobacterium dehalogenans
0.00	942	942	S1	756499	Desulfitobacterium dehalogenans ATCC 51507
0.00	714	0	S	233055	Desulfitobacterium dichloroeliminans
0.00	714	714	S1	871963	Desulfitobacterium dichloroeliminans LMG P-21439
0.00	4396	122	G	1562	Desulfotomaculum
0.00	1347	0	S	1565	Desulfotomaculum nigrificans
0.00	1347	1347	S1	868595	Desulfotomaculum nigrificans CO-1-SRB
0.00	1048	0	S	59610	Desulfotomaculum reducens
0.00	1048	1048	S1	349161	Desulfotomaculum reducens MI-1
0.00	982	0	S	1564	Desulfotomaculum ruminis
0.00	982	982	S1	696281	Desulfotomaculum ruminis DSM 2154
0.00	897	897	S	1833852	Desulfotomaculum ferrireducens
0.00	1993	0	G	51514	Dehalobacterium
0.00	1993	1993	S	51515	Dehalobacterium formicoaceticum
0.00	1584	0	G	2282740	Desulfallas
0.00	1584	0	S	102134	Desulfallas gibsoniae
0.00	1584	1584	S1	767817	Desulfallas gibsoniae DSM 7213
0.00	1317	0	F1	208050	unclassified Peptococcaceae
0.00	1317	1317	S	1761012	Peptococcaceae bacterium DCMF
0.00	1299	324	G	56112	Dehalobacter
0.00	546	329	S	55583	Dehalobacter restrictus
0.00	217	217	S1	871738	Dehalobacter restrictus DSM 9455
0.00	429	393	G1	2635733	unclassified Dehalobacter
0.00	26	26	S	1131462	Dehalobacter sp. CF
0.00	10	10	S	1147129	Dehalobacter sp. DCA
0.00	1168	0	G	2282742	Desulfofarcimen
0.00	1168	0	S	58138	Desulfofarcimen acetoxidans
0.00	1168	1168	S1	485916	Desulfofarcimen acetoxidans DSM 771
0.00	841	0	G	278993	Thermincola
0.00	841	0	S	863643	Thermincola potens
0.00	841	841	S1	635013	Thermincola potens JR
0.00	835	0	G	51196	Syntrophobotulus
0.00	835	0	S	51197	Syntrophobotulus glycolicus
0.00	835	835	S1	645991	Syntrophobotulus glycolicus DSM 8271
0.00	704	0	G	471826	Candidatus Desulforudis
0.00	704	0	S	471827	Candidatus Desulforudis audaxviator
0.00	704	704	S1	477974	Candidatus Desulforudis audaxviator MP104C
0.01	13695	9	F	541000	Ruminococcaceae
0.00	4875	8	G	1263	Ruminococcus
0.00	1890	0	G1	2608920	unclassified Ruminococcus
0.00	1890	1890	S	2564099	Ruminococcus sp. JE7A12
0.00	1536	1536	S	1160721	Ruminococcus bicirculans
0.00	1021	0	S	1264	Ruminococcus albus
0.00	1021	1021	S1	697329	Ruminococcus albus 7 = DSM 20455
0.00	420	420	S	1161942	Ruminococcus champanellensis
0.00	3747	0	G	216851	Faecalibacterium
0.00	3747	3747	S	853	Faecalibacterium prausnitzii
0.00	1626	0	G	946234	Flavonifractor
0.00	1626	1626	S	292800	Flavonifractor plautii
0.00	1007	0	G	1905344	Ruthenibacterium
0.00	1007	1007	S	1550024	Ruthenibacterium lactatiformans
0.00	997	0	F1	552397	unclassified Ruminococcaceae
0.00	617	617	S	29343	[Clostridium] cellulosi
0.00	380	0	F2	2305133	unclassified Ruminococcaceae (miscellaneous)
0.00	380	380	S	1572656	Ruminococcaceae bacterium CPB6
0.00	831	0	G	253238	Ethanoligenens
0.00	831	831	S	253239	Ethanoligenens harbinense
0.00	603	0	G	1738645	Caproiciproducens
0.00	603	0	G1	2643836	unclassified Caproiciproducens
0.00	603	603	S	2507162	Caproiciproducens sp. NJN-50
0.01	12593	29	F	2304686	Hungateiclostridiaceae
0.00	6505	14	G	2304692	Hungateiclostridium
0.00	2887	2887	S	1677857	Hungateiclostridium saccincola
0.00	2150	0	S	288965	Hungateiclostridium clariflavum
0.00	2150	2150	S1	720554	Hungateiclostridium clariflavum DSM 19732
0.00	1454	1356	S	1515	Hungateiclostridium thermocellum
0.00	98	98	S1	203119	Hungateiclostridium thermocellum ATCC 27405
0.00	1716	0	G	236752	Fastidiosipila
0.00	1716	1716	S	236753	Fastidiosipila sanguinis
0.00	1559	0	G	1508657	Ruminiclostridium
0.00	1559	0	S	1521	Ruminiclostridium cellulolyticum
0.00	1559	1559	S1	394503	Ruminiclostridium cellulolyticum H10
0.00	1180	0	G	2304693	Pseudoclostridium
0.00	1180	1180	S	84032	Pseudoclostridium thermosuccinogenes
0.00	1076	0	G	2304691	Thermoclostridium
0.00	1076	875	S	1510	Thermoclostridium stercorarium
0.00	117	0	S1	160385	Thermoclostridium stercorarium subsp. leptospartum
0.00	117	117	S2	1346611	Thermoclostridium stercorarium subsp. leptospartum DSM 9219
0.00	69	0	S1	29351	Thermoclostridium stercorarium subsp. thermolacticum
0.00	69	69	S2	1121336	Thermoclostridium stercorarium subsp. thermolacticum DSM 2910
0.00	15	0	S1	160845	Thermoclostridium stercorarium subsp. stercorarium
0.00	15	15	S2	1121335	Thermoclostridium stercorarium subsp. stercorarium DSM 8532
0.00	528	0	G	1637257	Mageeibacillus
0.00	528	0	S	884684	Mageeibacillus indolicus
0.00	528	528	S1	699246	Mageeibacillus indolicus UPII9-5
0.00	8246	303	F	186806	Eubacteriaceae
0.00	5039	962	G	1730	Eubacterium
0.00	1472	0	S	39485	[Eubacterium] eligens
0.00	1472	1472	S1	515620	[Eubacterium] eligens ATCC 27750
0.00	1200	1200	S	1736	Eubacterium limosum
0.00	594	0	S	29322	[Eubacterium] cellulosolvens
0.00	594	594	S1	633697	[Eubacterium] cellulosolvens 6
0.00	552	552	S	53442	Eubacterium callanderi
0.00	259	259	S	2041044	Eubacterium maltosivorans
0.00	2904	13	G	33951	Acetobacterium
0.00	1897	0	S	33952	Acetobacterium woodii
0.00	1897	1897	S1	931626	Acetobacterium woodii DSM 1030
0.00	994	0	G1	2638182	unclassified Acetobacterium
0.00	994	994	S	2184575	Acetobacterium sp. KB-1
0.00	7532	0	O1	538999	Clostridiales incertae sedis
0.00	3746	0	F	539000	Clostridiales Family XVII. Incertae Sedis
0.00	3746	83	G	73918	Thermaerobacter
0.00	1891	0	G1	2619059	unclassified Thermaerobacter
0.00	1891	1891	S	2546351	Thermaerobacter sp. FW80
0.00	1772	0	S	73919	Thermaerobacter marianensis
0.00	1772	1772	S1	644966	Thermaerobacter marianensis DSM 12885
0.00	3143	8	F	543314	Clostridiales Family XIII. Incertae Sedis
0.00	1158	47	G	86331	Mogibacterium
0.00	677	677	S	114527	Mogibacterium diversum
0.00	434	434	S	86332	Mogibacterium pumilum
0.00	791	0	G	2060094	Aminipila
0.00	791	0	G1	2623050	unclassified Aminipila
0.00	791	791	S	2507160	Aminipila sp. JN-18
0.00	718	0	S	143393	[Eubacterium] sulci
0.00	718	718	S1	888727	Eubacterium sulci ATCC 35585
0.00	468	0	S	76124	[Eubacterium] minutum
0.00	468	468	S1	888721	Eubacterium minutum ATCC 700079
0.00	643	0	F	543347	Clostridiales Family XVI. Incertae Sedis
0.00	643	0	G	178898	Carboxydocella
0.00	643	643	S	178899	Carboxydocella thermautotrophica
0.00	4983	2969	O1	186813	unclassified Clostridiales
0.00	903	0	O2	39779	unclassified Clostridiales (miscellaneous)
0.00	903	903	S	2109688	Clostridiales bacterium CCNA10
0.00	775	0	G	1918454	Flintibacter
0.00	775	0	G1	2610894	unclassified Flintibacter
0.00	775	775	S	2610895	Flintibacter sp. KGMB00164
0.00	336	0	G	1392389	Intestinimonas
0.00	336	336	S	1297617	Intestinimonas butyriciproducens
0.00	3832	3	F	68298	Syntrophomonadaceae
0.00	2510	0	G	2293313	Candidatus Syntrophocurvum
0.00	2510	2510	S	2293317	Candidatus Syntrophocurvum alkaliphilum
0.00	797	0	G	862	Syntrophomonas
0.00	797	0	S	863	Syntrophomonas wolfei
0.00	797	0	S1	370885	Syntrophomonas wolfei subsp. wolfei
0.00	797	797	S2	335541	Syntrophomonas wolfei subsp. wolfei str. Goettingen G311
0.00	522	0	G	129001	Syntrophothermus
0.00	522	0	S	86170	Syntrophothermus lipocalidus
0.00	522	522	S1	643648	Syntrophothermus lipocalidus DSM 12680
0.00	2060	0	F	31984	Heliobacteriaceae
0.00	1195	0	G	79598	Heliorestis
0.00	1195	1195	S	356322	Heliorestis convoluta
0.00	865	0	G	2697	Heliobacterium
0.00	865	0	S	35701	Heliobacterium modesticaldum
0.00	865	865	S1	498761	Heliobacterium modesticaldum Ice1
0.00	1913	892	F	216572	Oscillospiraceae
0.00	874	0	G	459786	Oscillibacter
0.00	721	0	S	351091	Oscillibacter valericigenes
0.00	721	721	S1	693746	Oscillibacter valericigenes Sjm18-20
0.00	153	0	G1	2629304	unclassified Oscillibacter
0.00	153	153	S	2109687	Oscillibacter sp. PEA192
0.00	147	0	G	2591381	Dysosmobacter
0.00	147	147	S	2093857	Dysosmobacter welbionis
0.00	1888	0	F	543349	Symbiobacteriaceae
0.00	1888	0	G	2733	Symbiobacterium
0.00	1888	0	S	2734	Symbiobacterium thermophilum
0.00	1888	1888	S1	292459	Symbiobacterium thermophilum IAM 14863
0.00	1750	0	F	2603322	Vallitaleaceae
0.00	1750	0	G	2603323	Petrocella
0.00	1750	1750	S	2173034	Petrocella atlantisensis
0.00	1498	0	F	990719	Christensenellaceae
0.00	1498	0	G	990721	Christensenella
0.00	884	0	G1	2649046	unclassified Christensenella
0.00	884	884	S	2086585	Christensenella sp. Marseille-P3954
0.00	614	614	S	626937	Christensenella minuta
0.02	46468	139	O	68295	Thermoanaerobacterales
0.01	25976	16	F	543371	Thermoanaerobacterales Family III. Incertae Sedis
0.01	14020	342	G	28895	Thermoanaerobacterium
0.00	8408	7474	S	1517	Thermoanaerobacterium thermosaccharolyticum
0.00	548	548	S1	698948	Thermoanaerobacterium thermosaccharolyticum M0795
0.00	386	386	S1	580327	Thermoanaerobacterium thermosaccharolyticum DSM 571
0.00	2420	0	G1	2622527	unclassified Thermoanaerobacterium
0.00	2420	2420	S	1550240	Thermoanaerobacterium sp. RBIITD
0.00	1513	1513	S	47490	Thermoanaerobacterium aotearoense
0.00	1337	0	S	29329	Thermoanaerobacterium xylanolyticum
0.00	1337	1337	S1	858215	Thermoanaerobacterium xylanolyticum LX-11
0.01	11520	4964	G	44000	Caldicellulosiruptor
0.00	1425	0	S	55205	Caldicellulosiruptor owensensis
0.00	1425	1425	S1	632518	Caldicellulosiruptor owensensis OL
0.00	1177	0	S	717609	Caldicellulosiruptor obsidiansis
0.00	1177	1177	S1	608506	Caldicellulosiruptor obsidiansis OB47
0.00	1026	1026	S	1222016	Caldicellulosiruptor changbaiensis
0.00	869	0	S	44001	Caldicellulosiruptor saccharolyticus
0.00	869	869	S1	351627	Caldicellulosiruptor saccharolyticus DSM 8903
0.00	483	0	S	413889	Caldicellulosiruptor kronotskyensis
0.00	483	483	S1	632348	Caldicellulosiruptor kronotskyensis 2002
0.00	465	0	S	413888	Caldicellulosiruptor hydrothermalis
0.00	465	465	S1	632292	Caldicellulosiruptor hydrothermalis 108
0.00	444	0	S	31899	Caldicellulosiruptor bescii
0.00	444	444	S1	521460	Caldicellulosiruptor bescii DSM 6725
0.00	360	0	S	52765	Caldicellulosiruptor kristjanssonii
0.00	360	360	S1	632335	Caldicellulosiruptor kristjanssonii I77R1B
0.00	307	0	S	52766	Caldicellulosiruptor lactoaceticus
0.00	307	307	S1	632516	Caldicellulosiruptor lactoaceticus 6A
0.00	420	0	G	291988	Thermosediminibacter
0.00	420	0	S	291990	Thermosediminibacter oceani
0.00	420	420	S1	555079	Thermosediminibacter oceani DSM 16646
0.01	15938	135	F	186814	Thermoanaerobacteraceae
0.00	8349	5489	G	1754	Thermoanaerobacter
0.00	1112	1112	S	2325	Thermoanaerobacter kivui
0.00	541	0	S	46354	Thermoanaerobacter wiegelii
0.00	541	541	S1	697303	Thermoanaerobacter wiegelii Rt8.B1
0.00	373	0	S	108150	Thermoanaerobacter italicus
0.00	373	373	S1	580331	Thermoanaerobacter italicus Ab9
0.00	262	0	S	1757	Thermoanaerobacter ethanolicus
0.00	262	262	S1	509192	Thermoanaerobacter ethanolicus JW 200
0.00	258	258	G1	2636821	unclassified Thermoanaerobacter
0.00	187	0	S	583357	Thermoanaerobacter mathranii
0.00	187	0	S1	57481	Thermoanaerobacter mathranii subsp. mathranii
0.00	187	187	S2	583358	Thermoanaerobacter mathranii subsp. mathranii str. A3
0.00	127	0	S	106578	Thermoanaerobacter siderophilus
0.00	127	127	S1	880478	Thermoanaerobacter siderophilus SR4
0.00	2634	0	F1	42857	Moorella group
0.00	2056	12	G	44260	Moorella
0.00	1250	1250	S	55779	Moorella glycerini
0.00	794	794	S	1525	Moorella thermoacetica
0.00	578	0	G	42837	Ammonifex
0.00	578	0	S	42838	Ammonifex degensii
0.00	578	578	S1	429009	Ammonifex degensii KC4
0.00	1524	0	G	499228	Tepidanaerobacter
0.00	1524	0	S	499229	Tepidanaerobacter acetatoxydans
0.00	1524	1524	S1	1209989	Tepidanaerobacter acetatoxydans Re1
0.00	1448	0	G	249529	Caldanaerobacter
0.00	1448	0	S	911092	Caldanaerobacter subterraneus
0.00	1448	0	S1	119072	Caldanaerobacter subterraneus subsp. tengcongensis
0.00	1448	1448	S2	273068	Caldanaerobacter subterraneus subsp. tengcongensis MB4
0.00	841	0	G	129957	Carboxydothermus
0.00	841	0	S	129958	Carboxydothermus hydrogenoformans
0.00	841	841	S1	246194	Carboxydothermus hydrogenoformans Z-2901
0.00	557	0	G	202949	Thermanaeromonas
0.00	557	0	S	161154	Thermanaeromonas toyohensis
0.00	557	557	S1	698762	Thermanaeromonas toyohensis ToBE
0.00	450	0	G	140458	Thermacetogenium
0.00	450	0	S	85874	Thermacetogenium phaeum
0.00	450	450	S1	1089553	Thermacetogenium phaeum DSM 12270
0.00	2866	0	F	227387	Thermodesulfobiaceae
0.00	2866	53	G	227388	Thermodesulfobium
0.00	1441	1441	S	1794699	Thermodesulfobium acidiphilum
0.00	1372	0	S	184064	Thermodesulfobium narugense
0.00	1372	1372	S1	747365	Thermodesulfobium narugense DSM 14796
0.00	901	0	O1	68296	unclassified Thermoanaerobacterales
0.00	901	901	S	2316383	Thermoanaerobacterales bacterium SK-G1
0.00	648	0	F	543372	Thermoanaerobacterales Family IV. Incertae Sedis
0.00	648	0	G	252965	Mahella
0.00	648	0	S	252966	Mahella australiensis
0.00	648	648	S1	697281	Mahella australiensis 50-1 BON
0.01	16659	89	O	53433	Halanaerobiales
0.00	10178	7	F	972	Halanaerobiaceae
0.00	5375	16	G	2330	Halanaerobium
0.00	3268	0	S	2331	Halanaerobium praevalens
0.00	3268	3268	S1	572479	Halanaerobium praevalens DSM 2228
0.00	2091	2091	S	656519	Halanaerobium hydrogeniformans
0.00	3518	0	G	46466	Halocella
0.00	3518	0	G1	2640322	unclassified Halocella
0.00	3518	3518	S	2382161	Halocella sp. SP3-1
0.00	1278	0	G	32636	Halothermothrix
0.00	1278	0	S	31909	Halothermothrix orenii
0.00	1278	1278	S1	373903	Halothermothrix orenii H 168
0.00	4179	3	F	53434	Halobacteroidaceae
0.00	2528	0	G	42417	Halobacteroides
0.00	2528	0	S	42422	Halobacteroides halobius
0.00	2528	2528	S1	748449	Halobacteroides halobius DSM 5150
0.00	1648	0	G	28186	Acetohalobium
0.00	1648	0	S	28187	Acetohalobium arabaticum
0.00	1648	1648	S1	574087	Acetohalobium arabaticum DSM 5501
0.00	2213	0	O1	387655	unclassified Halanaerobiales
0.00	2213	0	G	1769008	Anoxybacter
0.00	2213	2213	S	1323375	Anoxybacter fermentans
0.00	1799	0	O	485256	Natranaerobiales
0.00	1799	0	F	485255	Natranaerobiaceae
0.00	1799	0	G	375928	Natranaerobius
0.00	1799	0	S	375929	Natranaerobius thermophilus
0.00	1799	1799	S1	457570	Natranaerobius thermophilus JW/NM-WN-LF
0.01	24172	83	C	909932	Negativicutes
0.01	13773	2	O	909929	Selenomonadales
0.00	7210	9	F	1843490	Sporomusaceae
0.00	4704	102	G	365348	Pelosinus
0.00	2304	0	S	365349	Pelosinus fermentans
0.00	2304	2304	S1	1192197	Pelosinus fermentans JBW45
0.00	2298	0	G1	2629460	unclassified Pelosinus
0.00	2298	2298	S	484770	Pelosinus sp. UFO1
0.00	1406	0	G	2093783	Methylomusa
0.00	1406	1406	S	1930071	Methylomusa anaerophila
0.00	1091	0	G	2375	Sporomusa
0.00	1091	1091	S	2377	Sporomusa termitida
0.00	6561	0	F	1843491	Selenomonadaceae
0.00	5083	14	G	970	Selenomonas
0.00	2528	455	G1	2637378	unclassified Selenomonas
0.00	743	743	S	1884263	Selenomonas sp. oral taxon 920
0.00	679	679	S	712528	Selenomonas sp. oral taxon 126
0.00	382	382	S	712538	Selenomonas sp. oral taxon 478
0.00	269	269	S	713030	Selenomonas sp. oral taxon 136
0.00	1562	0	S	971	Selenomonas ruminantium
0.00	1562	0	S1	114197	Selenomonas ruminantium subsp. lactilytica
0.00	1562	1562	S2	927704	Selenomonas ruminantium subsp. lactilytica TAM6421
0.00	979	0	S	69823	Selenomonas sputigena
0.00	979	979	S1	546271	Selenomonas sputigena ATCC 35185
0.00	1478	0	G	158846	Megamonas
0.00	1478	1478	S	158847	Megamonas hypermegale
0.00	8035	0	O	1843489	Veillonellales
0.00	8035	2	F	31977	Veillonellaceae
0.00	4404	143	G	29465	Veillonella
0.00	1827	1416	S	29466	Veillonella parvula
0.00	411	411	S1	1316254	Veillonella parvula HSIVP1
0.00	1335	1335	S	39777	Veillonella atypica
0.00	639	639	S	39778	Veillonella dispar
0.00	460	460	S	248315	Veillonella rodentium
0.00	2302	25	G	906	Megasphaera
0.00	1108	728	S	907	Megasphaera elsdenii
0.00	263	263	S1	1064535	Megasphaera elsdenii DSM 20460
0.00	117	117	S1	1458465	Megasphaera elsdenii 14-14
0.00	712	712	S	2144175	Megasphaera stantonii
0.00	457	457	S	1675036	Megasphaera hexanoica
0.00	1327	0	G	39948	Dialister
0.00	781	781	S	39950	Dialister pneumosintes
0.00	546	372	G1	2638756	unclassified Dialister
0.00	89	89	S	2161821	Dialister sp. Marseille-P5638
0.00	85	85	S	2582419	Dialister sp. 5BBH33
0.00	2281	0	O	1843488	Acidaminococcales
0.00	2281	0	F	909930	Acidaminococcaceae
0.00	1193	561	G	33024	Phascolarctobacterium
0.00	432	0	S	626940	Phascolarctobacterium succinatutens
0.00	432	432	S1	626939	Phascolarctobacterium succinatutens YIT 12067
0.00	200	200	S	33025	Phascolarctobacterium faecium
0.00	1088	23	G	904	Acidaminococcus
0.00	661	0	S	905	Acidaminococcus fermentans
0.00	661	661	S1	591001	Acidaminococcus fermentans DSM 20731
0.00	404	319	S	187327	Acidaminococcus intestini
0.00	85	85	S1	568816	Acidaminococcus intestini RyC-MR95
0.01	22764	13	C	1737404	Tissierellia
0.01	21526	28	O	1737405	Tissierellales
0.01	12218	63	F	1570339	Peptoniphilaceae
0.00	3369	0	G	543311	Parvimonas
0.00	3369	3369	S	33033	Parvimonas micra
0.00	2915	0	G	150022	Finegoldia
0.00	2915	417	S	1260	Finegoldia magna
0.00	1297	1297	S1	525282	Finegoldia magna ATCC 53516
0.00	1201	1201	S1	334413	Finegoldia magna ATCC 29328
0.00	2724	0	G	162289	Peptoniphilus
0.00	1359	0	G1	2637196	unclassified Peptoniphilus
0.00	1359	1359	S	1912856	Peptoniphilus sp. ING2-D1G
0.00	1046	1046	S	54005	Peptoniphilus harei
0.00	319	319	S	54006	Peptoniphilus ivorii
0.00	2718	76	G	165779	Anaerococcus
0.00	1468	0	S	33034	Anaerococcus prevotii
0.00	1468	1468	S1	525919	Anaerococcus prevotii DSM 20548
0.00	1174	1174	S	1870984	Anaerococcus mediterraneensis
0.00	429	0	G	1161127	Murdochiella
0.00	429	429	S	1852373	Murdochiella vaginalis
0.00	5997	3	F	1737406	Tissierellaceae
0.00	2928	0	S	45497	[Clostridium] ultunense
0.00	2928	2928	S1	1288971	[Clostridium] ultunense Esp
0.00	2194	0	G	165812	Sporanaerobacter
0.00	2194	0	G1	2628338	unclassified Sporanaerobacter
0.00	2194	2194	S	2507161	Sporanaerobacter sp. JN28
0.00	872	0	G	2692382	Gudongella
0.00	872	872	S	1582259	Gudongella oleilytica
0.00	3283	0	F	2042895	Gottschalkiaceae
0.00	3283	0	G	1505664	Gottschalkia
0.00	3283	0	S	1556	Gottschalkia acidurici
0.00	3283	3283	S1	1128398	Gottschalkia acidurici 9a
0.00	1225	0	C1	1737407	unclassified Tissierellia
0.00	1225	0	G	1582879	Ezakiella
0.00	1225	1225	S	1852374	Ezakiella massiliensis
0.01	12067	0	C	526524	Erysipelotrichia
0.01	12067	0	O	526525	Erysipelotrichales
0.01	12067	2934	F	128827	Erysipelotrichaceae
0.00	3413	87	G	1647	Erysipelothrix
0.00	1278	1269	S	1648	Erysipelothrix rhusiopathiae
0.00	9	9	S1	1313290	Erysipelothrix rhusiopathiae SY1027
0.00	1210	1210	S	1514105	Erysipelothrix larvae
0.00	838	0	G1	2624170	unclassified Erysipelothrix
0.00	838	838	S	2485784	Erysipelothrix sp. 15TAL0474
0.00	1397	0	G	191303	Turicibacter
0.00	1397	0	G1	2638206	unclassified Turicibacter
0.00	1397	1397	S	1712675	Turicibacter sp. H121
0.00	1144	0	G	1918538	Longibaculum
0.00	1144	0	G1	2636055	unclassified Longibaculum
0.00	1144	1144	S	2584943	Longibaculum sp. KGMB06250
0.00	1131	0	F1	433334	unclassified Erysipelotrichaceae
0.00	1131	0	F2	544447	unclassified Erysipelotrichaceae (miscellaneous)
0.00	1131	1131	S	2109692	Erysipelotrichaceae bacterium GAM147
0.00	851	0	G	2679910	Intestinibaculum
0.00	851	851	S	2487118	Intestinibaculum porci
0.00	835	0	G	1573534	Faecalitalea
0.00	835	0	S	39483	Faecalitalea cylindroides
0.00	835	835	S1	717960	Faecalitalea cylindroides T2-87
0.00	362	0	G	1729679	Faecalibaculum
0.00	362	362	S	1702221	Faecalibaculum rodentium
0.00	1870	0	P1	33974	unclassified Firmicutes sensu stricto
0.00	1553	0	P2	84086	unclassified Firmicutes sensu stricto (miscellaneous)
0.00	1553	1553	S	243899	endosymbiont 'TC1' of Trimyema compressum
0.00	317	0	G	1930845	Ndongobacter
0.00	317	317	S	1871025	Ndongobacter massiliensis
0.00	1697	0	C	1676648	Limnochordia
0.00	1697	0	O	1676649	Limnochordales
0.00	1697	0	F	1676650	Limnochordaceae
0.00	1697	0	G	1676651	Limnochorda
0.00	1697	1697	S	1555112	Limnochorda pilosa
0.26	556686	0	D2	1798711	Cyanobacteria/Melainabacteria group
0.26	556686	31191	P	1117	Cyanobacteria
0.09	192223	22235	O	1161	Nostocales
0.04	84272	7807	F	1162	Nostocaceae
0.03	60317	3548	G	1177	Nostoc
0.02	40867	10582	G1	2593658	unclassified Nostoc
0.00	8474	8474	S	28072	Nostoc sp. PCC 7524
0.00	6722	6722	S	2005458	Nostoc sp. NIES-4103
0.00	3933	3933	S	1869241	Nostoc sp. CENA543
0.00	2536	2536	S	76335	Nostoc sp. ATCC 53789
0.00	2244	2244	S	1261031	Nostoc sp. 'Peltigera membranacea cyanobiont' N6
0.00	1947	1947	S	1973475	Nostoc sp. NIES-2111
0.00	1865	1865	S	317936	Nostoc sp. PCC 7107
0.00	1634	1634	S	1618022	Nostoc sp. 'Lobaria pulmonaria (5183) cyanobiont'
0.00	875	875	S	1751286	Nostoc sp. NIES-3756
0.00	55	55	S	103690	Nostoc sp. PCC 7120 = FACHB-418
0.00	3131	0	S	92942	Nostoc linckia
0.00	3131	3131	S1	1091006	Nostoc linckia NIES-25
0.00	3042	0	S	272131	Nostoc punctiforme
0.00	3042	3042	S1	63737	Nostoc punctiforme PCC 73102
0.00	3015	0	S	224012	Nostoc piscinale
0.00	3015	3015	S1	224013	Nostoc piscinale CENA21
0.00	2687	1943	S	446679	Nostoc sphaeroides
0.00	744	744	S1	2653204	Nostoc sphaeroides CCNUC1
0.00	2371	0	S	374162	Nostoc carneum
0.00	2371	2371	S1	1973483	Nostoc carneum NIES-2107
0.00	1656	0	S	1306274	Nostoc flagelliforme
0.00	1656	1656	S1	2038116	Nostoc flagelliforme CCNUN1
0.00	10505	21	G	1163	Anabaena
0.00	5326	98	G1	2619674	unclassified Anabaena
0.00	3573	3573	S	1647413	Anabaena sp. WA102
0.00	1214	1214	S	46234	Anabaena sp. 90
0.00	441	441	S	2490939	Anabaena sp. YBS01
0.00	5158	0	S	1165	Anabaena cylindrica
0.00	5158	5158	S1	272123	Anabaena cylindrica PCC 7122
0.00	3655	0	G	264688	Trichormus
0.00	3568	0	S	1164	Trichormus azollae
0.00	3568	3568	S1	551115	'Nostoc azollae' 0708
0.00	87	21	S	264691	Trichormus variabilis
0.00	66	66	S1	1973479	Trichormus variabilis NIES-23
0.00	1988	0	G	56106	Cylindrospermum
0.00	1988	0	S	142864	Cylindrospermum stagnale
0.00	1988	1988	S1	56107	Cylindrospermum stagnale PCC 7417
0.02	43293	0	F	2661849	Calotrichaceae
0.02	43293	360	G	1186	Calothrix
0.01	25401	6425	G1	2619626	unclassified Calothrix
0.00	5881	5881	S	99598	Calothrix sp. PCC 7507
0.00	3831	3831	S	1954172	Calothrix sp. NIES-2100
0.00	3753	3753	S	1337936	Calothrix sp. 336/3
0.00	2896	2896	S	2005462	Calothrix sp. NIES-3974
0.00	2604	2604	S	1954171	Calothrix sp. NIES-2098
0.00	8	8	S	2005469	Calothrix sp. NIES-4071
0.00	3	3	S	2005463	Calothrix sp. NIES-4105
0.00	10074	0	S	1973486	Calothrix parasitica
0.00	10074	10074	S1	1973488	Calothrix parasitica NIES-267
0.00	3942	0	S	938406	Calothrix brevissima
0.00	3942	3942	S1	1973478	Calothrix brevissima NIES-22
0.00	3516	0	S	32054	Calothrix parietina
0.00	3516	3516	S1	1170562	Calothrix sp. PCC 6303
0.01	16926	49	F	1892259	Aphanizomenonaceae
0.00	5179	60	G	748770	Dolichospermum
0.00	3519	0	S	136073	Dolichospermum compactum
0.00	3519	3519	S1	1973481	Dolichospermum compactum NIES-806
0.00	1600	0	G1	2622029	unclassified Dolichospermum
0.00	1600	1600	S	1914871	Dolichospermum sp. UHCC 0315A
0.00	3966	0	G	752201	Sphaerospermopsis
0.00	3966	0	S	289435	Sphaerospermopsis kisseleviana
0.00	3966	3966	S1	1973480	Sphaerospermopsis kisseleviana NIES-73
0.00	2846	0	G	159191	Nodularia
0.00	2846	2346	S	70799	Nodularia spumigena
0.00	306	306	S1	313624	Nodularia spumigena CCY9414
0.00	194	194	S1	1914872	Nodularia spumigena UHCC 0039
0.00	2632	0	G	110103	Anabaenopsis
0.00	2632	0	S	109266	Anabaenopsis circularis
0.00	2632	2632	S1	1085406	Anabaenopsis circularis NIES-21
0.00	2254	0	G	244599	Raphidiopsis
0.00	2254	0	S	312883	Raphidiopsis curvata
0.00	2254	2254	S1	1973482	Raphidiopsis curvata NIES-932
0.00	8372	0	F	1892263	Hapalosiphonaceae
0.00	8372	0	G	1190	Fischerella
0.00	8372	257	G1	494603	unclassified Fischerella
0.00	4266	4266	S	1752063	Fischerella sp. NIES-3754
0.00	3849	3849	S	2005456	Fischerella sp. NIES-4106
0.00	7449	1	F	1185	Rivulariaceae
0.00	5298	0	G	373984	Rivularia
0.00	5298	0	G1	2676603	unclassified Rivularia (in: Bacteria)
0.00	5298	5298	S	373994	Rivularia sp. PCC 7116
0.00	2150	0	G	188910	Microchaete
0.00	2150	0	S	1197	Microchaete diplosiphon
0.00	2150	2150	S1	1973485	Fremyella diplosiphon NIES-3275
0.00	6935	0	F	1182	Scytonemataceae
0.00	6935	0	G	1203	Scytonema
0.00	6935	1085	G1	2618749	unclassified Scytonema
0.00	3249	3249	S	2005464	Scytonema sp. NIES-4073
0.00	2601	2601	S	1137095	Scytonema sp. HK-05
0.00	2739	0	O1	201821	unclassified Nostocales
0.00	2739	0	O2	1219117	unclassified Nostocales (miscellaneous)
0.00	2739	2739	S	1940762	Nostocales cyanobacterium HT-58-2
0.00	2	0	F	1892264	Fortieaceae
0.00	2	0	G	212347	Aulosira
0.00	2	0	S	1541975	Aulosira laxa
0.00	2	2	S1	1541988	Aulosira laxa NIES-50
0.08	164466	2680	P1	1301283	Oscillatoriophycideae
0.05	107609	4008	O	1118	Chroococcales
0.02	48964	104	F	1890450	Aphanothecaceae
0.01	20651	0	G	263510	Crocosphaera
0.01	20651	0	S	2546360	Crocosphaera subtropica
0.01	20651	20651	S1	43989	Crocosphaera subtropica ATCC 51142
0.01	13477	76	G	28070	Gloeothece
0.00	10195	0	S	2546356	Gloeothece citriformis
0.00	10195	10195	S1	65393	Gloeothece citriformis PCC 7424
0.00	3206	0	S	2546359	Gloeothece verrucosa
0.00	3206	3206	S1	497965	Gloeothece verrucosa PCC 7822
0.00	5680	0	G	1453359	Candidatus Atelocyanobacterium
0.00	5680	0	S	713887	Candidatus Atelocyanobacterium thalassa
0.00	5680	5680	S1	1453429	Candidatus Atelocyanobacterium thalassa isolate ALOHA
0.00	5006	35	F1	92682	Halothece cluster
0.00	2944	0	G	76023	Halothece
0.00	2944	0	G1	2632878	unclassified Halothece
0.00	2944	2944	S	65093	Halothece sp. PCC 7418
0.00	2027	0	G	65097	Euhalothece
0.00	2027	0	S	577489	Euhalothece natronophila
0.00	2027	2027	S1	522448	Euhalothece natronophila Z-M001
0.00	4046	0	G	2546365	Rippkaea
0.00	4046	2740	S	2546366	Rippkaea orientalis
0.00	735	735	S1	395962	Rippkaea orientalis PCC 8802
0.00	571	571	S1	41431	Rippkaea orientalis PCC 8801
0.01	29680	45	F	1890464	Chroococcaceae
0.01	20183	1906	G	669357	Geminocystis
0.01	11492	456	G1	2625037	unclassified Geminocystis
0.00	6858	6858	S	1615909	Geminocystis sp. NIES-3708
0.00	4178	4178	S	1617448	Geminocystis sp. NIES-3709
0.00	6785	0	S	669359	Geminocystis herdmanii
0.00	6785	6785	S1	113355	Geminocystis herdmanii PCC 6308
0.00	5728	0	G	268175	Chondrocystis
0.00	5728	0	G1	2648896	unclassified Chondrocystis
0.00	5728	5728	S	2005460	Chondrocystis sp. NIES-4102
0.00	3724	0	G	102231	Gloeocapsa
0.00	3724	0	G1	2623012	unclassified Gloeocapsa
0.00	3724	3724	S	1173026	Gloeocapsa sp. PCC 7428
0.01	18264	0	F	1890449	Microcystaceae
0.01	18264	7800	G	1125	Microcystis
0.00	7213	1042	S	1126	Microcystis aeruginosa
0.00	2523	2523	S1	2686288	Microcystis aeruginosa FD4
0.00	1525	0	S1	267872	Microcystis aeruginosa PCC 7806
0.00	1525	1525	S2	1903187	Microcystis aeruginosa PCC 7806SL
0.00	1324	1324	S1	449447	Microcystis aeruginosa NIES-843
0.00	513	513	S1	1698524	Microcystis aeruginosa NIES-2481
0.00	286	286	S1	1641812	Microcystis aeruginosa NIES-2549
0.00	1643	0	S	513223	Microcystis panniformis
0.00	1643	1643	S1	1638788	Microcystis panniformis FACHB-1757
0.00	1176	0	G1	2643300	unclassified Microcystis
0.00	1176	1176	S	1967666	Microcystis sp. MC19
0.00	432	0	S	44822	Microcystis viridis
0.00	432	432	S1	213615	Microcystis viridis NIES-102
0.00	6693	0	F	1890452	Cyanobacteriaceae
0.00	6693	0	G	102234	Cyanobacterium
0.00	6693	0	S	379064	Cyanobacterium aponinum
0.00	6693	6693	S1	755178	Cyanobacterium aponinum PCC 10605
0.03	54177	275	O	1150	Oscillatoriales
0.01	28394	27	F	1892254	Oscillatoriaceae
0.01	17906	0	G	1155738	Moorea
0.01	17906	3524	S	1155739	Moorea producens
0.00	7409	7409	S1	1458985	Moorea producens PAL-8-15-08-1
0.00	6973	6973	S1	1454205	Moorea producens JHB
0.00	10461	1	G	1158	Oscillatoria
0.00	5745	0	S	118323	Oscillatoria acuminata
0.00	5745	5745	S1	56110	Oscillatoria acuminata PCC 6304
0.00	4715	0	S	482564	Oscillatoria nigro-viridis
0.00	4715	4715	S1	179408	Oscillatoria nigro-viridis PCC 7112
0.01	17195	2469	F	1892252	Microcoleaceae
0.00	6789	0	G	1205	Trichodesmium
0.00	6789	0	S	1206	Trichodesmium erythraeum
0.00	6789	6789	S1	203124	Trichodesmium erythraeum IMS101
0.00	3025	0	G	44471	Microcoleus
0.00	3025	0	G1	2642155	unclassified Microcoleus
0.00	3025	3025	S	1173027	Microcoleus sp. PCC 7113
0.00	2732	0	G	54304	Planktothrix
0.00	2732	0	S	1160	Planktothrix agardhii
0.00	2732	2732	S1	388467	Planktothrix agardhii NIVA-CYA 126/8
0.00	1983	0	G	35823	Arthrospira
0.00	1983	1050	S	118562	Arthrospira platensis
0.00	625	625	S1	696747	Arthrospira platensis NIES-39
0.00	258	258	S1	459495	Arthrospira platensis C1
0.00	50	50	S1	1738638	Arthrospira platensis YZ
0.00	197	0	G	2596745	Limnospira
0.00	197	0	S	147322	Limnospira indica
0.00	197	197	S1	376219	Limnospira indica PCC 8005
0.00	3594	0	F	1892255	Gomontiellaceae
0.00	3594	0	G	241421	Crinalium
0.00	3594	0	S	241425	Crinalium epipsammum
0.00	3594	3594	S1	1173022	Crinalium epipsammum PCC 9333
0.00	2322	0	O1	1892256	unclassified Oscillatoriales
0.00	2322	0	O2	44887	unclassified Oscillatoriales (miscellaneous)
0.00	2322	2322	S	864702	Oscillatoriales cyanobacterium JSC-12
0.00	1282	0	F	1892251	Coleofasciculaceae
0.00	1282	0	G	63132	Geitlerinema
0.00	1282	0	G1	2648775	unclassified Geitlerinema
0.00	1282	1282	S	1173025	Geitlerinema sp. PCC 7407
0.00	1115	0	F	1892249	Cyanothecaceae
0.00	1115	0	G	43988	Cyanothece
0.00	1115	0	G1	2649277	unclassified Cyanothece
0.00	1115	1115	S	395961	Cyanothece sp. PCC 7425
0.06	139621	3129	O	1890424	Synechococcales
0.03	72268	590	F	1890426	Synechococcaceae
0.03	62407	624	G	1129	Synechococcus
0.03	60824	5025	G1	2626047	unclassified Synechococcus
0.01	14363	14363	S	64471	Synechococcus sp. CC9311
0.01	12363	12363	S	32052	Synechococcus sp. WH 8020
0.00	3528	3528	S	316279	Synechococcus sp. CC9902
0.00	2547	2547	S	321332	Synechococcus sp. JA-2-3B'a(2-13)
0.00	2236	2236	S	1173263	Synechococcus sp. PCC 7502
0.00	1980	1980	S	2511069	Synechococcus sp. RSCCF101
0.00	1953	1953	S	1280380	Synechococcus sp. KORDI-100
0.00	1818	1818	S	195250	Synechococcus sp. PCC 7336
0.00	1435	1435	S	1916956	Synechococcus sp. SynAce01
0.00	1412	1412	S	316278	Synechococcus sp. RCC307
0.00	1389	1389	S	232348	Synechococcus sp. CB0101
0.00	1282	1282	S	374981	Synechococcus sp. PCC 7003
0.00	1251	1251	S	195253	Synechococcus sp. PCC 6312
0.00	1221	1221	S	59932	Synechococcus sp. WH 8101
0.00	1009	1009	S	321327	Synechococcus sp. JA-3-3Ab
0.00	992	992	S	32051	Synechococcus sp. WH 7803
0.00	982	982	S	166314	Synechococcus sp. WH 8109
0.00	892	892	S	585423	Synechococcus sp. KORDI-49
0.00	861	861	S	585425	Synechococcus sp. KORDI-52
0.00	746	746	S	1827144	Synechococcus sp. NIES-970
0.00	538	538	S	110662	Synechococcus sp. CC9605
0.00	224	224	S	2579791	Synechococcus sp. PCC 11901
0.00	167	167	S	374982	Synechococcus sp. PCC 73109
0.00	139	139	S	84588	Synechococcus sp. WH 8102
0.00	125	125	S	32049	Synechococcus sp. PCC 7002
0.00	121	121	S	29410	Synechococcus sp. WH 8103
0.00	117	117	S	195498	Synechococcus sp. PCC 7117
0.00	105	105	S	195248	Synechococcus sp. PCC 8807
0.00	3	3	S	1350461	Synechococcus sp. UTEX 2973
0.00	543	0	S	33070	Synechococcus lividus
0.00	543	543	S1	1917166	Synechococcus lividus PCC 6715
0.00	416	0	S	32046	Synechococcus elongatus
0.00	391	391	S1	2479200	Synechococcus elongatus UTEX 3055
0.00	25	25	S1	269084	Synechococcus elongatus PCC 6301
0.00	5818	25	G	167375	Cyanobium
0.00	3019	0	G1	2627006	unclassified Cyanobium
0.00	3019	3019	S	1851505	Cyanobium sp. NIES-981
0.00	2774	0	S	59930	Cyanobium gracile
0.00	2774	2774	S1	292564	Cyanobium gracile PCC 6307
0.00	1820	0	G	13034	Dactylococcopsis
0.00	1820	0	S	292566	Dactylococcopsis salina
0.00	1820	1820	S1	13035	Dactylococcopsis salina PCC 8305
0.00	1633	689	G	146785	Thermosynechococcus
0.00	835	24	G1	2622553	unclassified Thermosynechococcus
0.00	435	435	S	2583530	Thermosynechococcus sp. CL-1
0.00	376	376	S	1394889	Thermosynechococcus sp. NK55a
0.00	59	0	S	146786	Thermosynechococcus elongatus
0.00	59	59	S1	197221	Thermosynechococcus elongatus BP-1
0.00	50	0	S	32053	Thermosynechococcus vulcanus
0.00	50	50	S1	2005468	Thermosynechococcus vulcanus NIES-2134
0.02	34849	0	F	1213	Prochloraceae
0.02	34849	4522	G	1218	Prochlorococcus
0.01	25488	2004	S	1219	Prochlorococcus marinus
0.00	5025	5025	S1	93060	Prochlorococcus marinus str. MIT 9215
0.00	3085	0	S1	142479	Prochlorococcus marinus subsp. pastoris
0.00	3085	3085	S2	59919	Prochlorococcus marinus subsp. pastoris str. CCMP1986
0.00	2958	2958	S1	167542	Prochlorococcus marinus str. MIT 9515
0.00	2505	2505	S1	74546	Prochlorococcus marinus str. MIT 9312
0.00	2333	0	S1	142554	Prochlorococcus marinus subsp. marinus
0.00	2333	2333	S2	167539	Prochlorococcus marinus subsp. marinus str. CCMP1375
0.00	2163	2163	S1	167546	Prochlorococcus marinus str. MIT 9301
0.00	1544	1544	S1	93059	Prochlorococcus marinus str. MIT 9211
0.00	1211	1211	S1	167555	Prochlorococcus marinus str. NATL1A
0.00	1192	1192	S1	146891	Prochlorococcus marinus str. AS9601
0.00	934	934	S1	59920	Prochlorococcus marinus str. NATL2A
0.00	534	534	S1	74547	Prochlorococcus marinus str. MIT 9313
0.00	4839	1463	G1	2627481	unclassified Prochlorococcus
0.00	1746	1746	S	1501269	Prochlorococcus sp. MIT 0801
0.00	1629	1629	S	1501268	Prochlorococcus sp. MIT 0604
0.00	1	1	S	1924286	Prochlorococcus sp. RS01
0.01	11049	0	F	1890438	Leptolyngbyaceae
0.01	11049	192	G	47251	Leptolyngbya
0.00	8873	0	G1	2650499	unclassified Leptolyngbya
0.00	3635	3635	S	111781	Leptolyngbya sp. PCC 7376
0.00	3267	3267	S	1080068	Leptolyngbya sp. O-77
0.00	1971	1971	S	1752064	Leptolyngbya sp. NIES-3755
0.00	1984	1890	S	1184	Leptolyngbya boryana
0.00	94	94	S1	1973484	Leptolyngbya boryana NIES-2135
0.00	6080	0	F	1890436	Pseudanabaenaceae
0.00	6080	0	G	1152	Pseudanabaena
0.00	6080	0	G1	2593292	unclassified Pseudanabaena
0.00	3764	3764	S	82654	Pseudanabaena sp. PCC 7367
0.00	2316	2316	S	685565	Pseudanabaena sp. ABRG5-3
0.00	6016	0	F	1890431	Chamaesiphonaceae
0.00	6016	0	G	217161	Chamaesiphon
0.00	6016	0	S	1173032	Chamaesiphon minutus
0.00	6016	6016	S1	1173020	Chamaesiphon minutus PCC 6605
0.00	2908	0	F	1890429	Acaryochloridaceae
0.00	2908	0	G	155977	Acaryochloris
0.00	2908	0	S	155978	Acaryochloris marina
0.00	2908	2908	S1	329726	Acaryochloris marina MBIC11017
0.00	1699	0	F	2303730	Prochlorotrichaceae
0.00	1699	0	G	170610	Halomicronema
0.00	1699	0	S	1209493	Halomicronema hongdechloris
0.00	1699	1699	S1	1641165	Halomicronema hongdechloris C2206
0.00	1623	0	F	1890428	Merismopediaceae
0.00	1623	0	G	1142	Synechocystis
0.00	1623	914	G1	2640012	unclassified Synechocystis
0.00	701	701	S	1147	Synechocystis sp. PCC 6714
0.00	7	7	S	1148	Synechocystis sp. PCC 6803
0.00	1	1	S	2116702	Synechocystis sp. IPPAS B-1465
0.01	11586	9	O	52604	Pleurocapsales
0.00	9681	0	F	1890498	Dermocarpellaceae
0.00	9681	1649	G	102115	Stanieria
0.00	4500	0	S	102116	Stanieria cyanosphaera
0.00	4500	4500	S1	111780	Stanieria cyanosphaera PCC 7437
0.00	3532	0	G1	2642663	unclassified Stanieria
0.00	3532	3532	S	1807358	Stanieria sp. NIES-3757
0.00	1896	0	F	1890500	Hyellaceae
0.00	1896	0	G	44474	Pleurocapsa
0.00	1896	0	S	54308	Pleurocapsa minor
0.00	1896	1896	S1	118163	Pleurocapsa sp. PCC 7327
0.00	7549	0	O	1890505	Chroococcidiopsidales
0.00	7549	0	F	1890528	Chroococcidiopsidaceae
0.00	7549	0	G	54298	Chroococcidiopsis
0.00	7549	0	S	54299	Chroococcidiopsis thermalis
0.00	7549	7549	S1	251229	Chroococcidiopsis thermalis PCC 7203
0.00	5340	0	P1	34079	unclassified Cyanobacteria
0.00	5340	555	P2	1983111	unclassified Cyanobacteria (miscellaneous)
0.00	2668	0	S	718217	cyanobacterium endosymbiont of Epithemia turgida
0.00	2668	2668	S1	1228987	cyanobacterium endosymbiont of Epithemia turgida isolate EtSB Lake Yunoko
0.00	2117	2117	S	1763363	cyanobacterium endosymbiont of Rhopalodia gibberula
0.00	2995	0	C	307596	Gloeobacteria
0.00	2995	0	O	307595	Gloeobacterales
0.00	2995	0	F	1890422	Gloeobacteraceae
0.00	2995	46	G	33071	Gloeobacter
0.00	1700	0	S	33072	Gloeobacter violaceus
0.00	1700	1700	S1	251221	Gloeobacter violaceus PCC 7421
0.00	1249	0	S	1416614	Gloeobacter kilaueensis
0.00	1249	1249	S1	1183438	Gloeobacter kilaueensis JS1
0.00	1715	0	O	1955042	Gloeoemargaritales
0.00	1715	0	F	1955043	Gloeomargaritaceae
0.00	1715	0	G	1188227	Gloeomargarita
0.00	1715	0	S	1188228	Gloeomargarita lithophora
0.00	1715	1715	S1	1188229	Gloeomargarita lithophora Alchichica-D10
0.07	155195	151	P	544448	Tenericutes
0.07	148706	1027	C	31969	Mollicutes
0.04	84351	0	O	2085	Mycoplasmatales
0.04	84351	39	F	2092	Mycoplasmataceae
0.04	81180	5978	G	2093	Mycoplasma
0.00	4134	251	G1	656088	Mycoplasma mycoides group
0.00	2698	441	S	2102	Mycoplasma mycoides
0.00	1288	793	S1	40477	Mycoplasma mycoides subsp. capri
0.00	495	0	S2	44100	Mycoplasma mycoides subsp. capri LC
0.00	495	495	S3	862259	Mycoplasma mycoides subsp. capri LC str. 95010
0.00	969	958	S1	2103	Mycoplasma mycoides subsp. mycoides
0.00	11	0	S2	44101	Mycoplasma mycoides subsp. mycoides SC
0.00	10	10	S3	272632	Mycoplasma mycoides subsp. mycoides SC str. PG1
0.00	1	1	S3	865867	Mycoplasma mycoides subsp. mycoides SC str. Gladysdale
0.00	1133	205	S	2095	Mycoplasma capricolum
0.00	514	509	S1	40480	Mycoplasma capricolum subsp. capripneumoniae
0.00	3	3	S2	1124992	Mycoplasma capricolum subsp. capripneumoniae 87001
0.00	2	2	S2	927701	Mycoplasma capricolum subsp. capripneumoniae M1601
0.00	414	0	S1	40479	Mycoplasma capricolum subsp. capricolum
0.00	414	414	S2	340047	Mycoplasma capricolum subsp. capricolum ATCC 27343
0.00	52	0	S	2105	Mycoplasma leachii
0.00	52	52	S1	866629	Mycoplasma leachii 99/014/6
0.00	3378	3378	S	171281	Mycoplasma citelli
0.00	2951	0	G1	2683645	unclassified Mycoplasma
0.00	1843	1843	S	2683967	Mycoplasma sp. NEAQ87857
0.00	1108	1108	S	1749074	Mycoplasma sp. (ex Biomphalaria glabrata)
0.00	2710	2710	S	519450	Mycoplasma anserisalpingitis
0.00	2563	0	S	136241	Mycoplasma haemocanis
0.00	2563	2563	S1	1111676	Mycoplasma haemocanis str. Illinois
0.00	2199	0	S	28227	Mycoplasma penetrans
0.00	2199	2199	S1	272633	Mycoplasma penetrans HF-2
0.00	2145	2145	S	2112	Mycoplasma bovigenitalium
0.00	1841	0	S	2118	Mycoplasma mobile
0.00	1841	1841	S1	267748	Mycoplasma mobile 163K
0.00	1735	1735	S	86660	Mycoplasma dispar
0.00	1656	1656	S	29553	Mycoplasma bovirhinis
0.00	1649	1649	S	2116	Mycoplasma iowae
0.00	1643	1520	S	2098	Mycoplasma hominis
0.00	98	98	S1	347256	Mycoplasma hominis ATCC 23114
0.00	25	25	S1	1267000	Mycoplasma hominis ATCC 27545
0.00	1519	1491	S	2109	Mycoplasma synoviae
0.00	28	28	S1	262723	Mycoplasma synoviae 53
0.00	1457	1407	S	2110	Mycoplasma agalactiae
0.00	50	50	S1	347257	Mycoplasma agalactiae PG2
0.00	1307	1086	S	171284	Mycoplasma cynos
0.00	221	221	S1	1246955	Mycoplasma cynos C142
0.00	1298	1235	S	2096	Mycoplasma gallisepticum
0.00	54	54	S1	1006581	Mycoplasma gallisepticum S6
0.00	6	4	S1	233150	Mycoplasma gallisepticum str. R
0.00	2	2	S2	710127	Mycoplasma gallisepticum str. R(low)
0.00	2	2	S1	1159204	Mycoplasma gallisepticum NC08_2008.031-4-3P
0.00	1	1	S1	1159203	Mycoplasma gallisepticum CA06_2006.052-5-2P
0.00	1285	0	S	51365	Mycoplasma yeatsii
0.00	1285	1285	S1	743967	Mycoplasma yeatsii GM274B
0.00	1282	1282	S	92400	Mycoplasma anseris
0.00	1244	1244	S	2094	Mycoplasma arginini
0.00	1223	1127	S	2123	Mycoplasma putrefaciens
0.00	96	96	S1	1292033	Mycoplasma putrefaciens Mput9231
0.00	1215	1215	S	2113	Mycoplasma californicum
0.00	1190	1190	S	171285	Mycoplasma glycophilum
0.00	1152	0	S	45362	Mycoplasma bovoculi
0.00	1152	1152	S1	743966	Mycoplasma bovoculi M165/69
0.00	1126	1126	S	2120	Mycoplasma neurolyticum
0.00	1091	1091	S	2121	Mycoplasma orale
0.00	1062	1062	S	29556	Mycoplasma gallinaceum
0.00	1018	1018	S	29555	Mycoplasma canis
0.00	1013	1013	S	142650	Mycoplasma phocirhinis
0.00	981	981	S	29562	Mycoplasma ovipneumoniae
0.00	975	975	S	538220	Mycoplasma struthionis
0.00	961	961	S	45361	Mycoplasma conjunctivae
0.00	944	0	S	50052	Mycoplasma crocodyli
0.00	944	944	S1	512564	Mycoplasma crocodyli MP145
0.00	935	935	S	353852	Mycoplasma nasistruthionis
0.00	932	0	S	29501	Mycoplasma haemofelis
0.00	932	932	S1	941640	Mycoplasma haemofelis str. Langford 1
0.00	902	902	S	142649	Mycoplasma phocicerebrale
0.00	895	895	S	92401	Mycoplasma cloacale
0.00	889	889	S	114885	Mycoplasma maculosum
0.00	885	815	S	2100	Mycoplasma hyorhinis
0.00	43	43	S1	872331	Mycoplasma hyorhinis HUB-1
0.00	27	27	S1	1118964	Mycoplasma hyorhinis SK76
0.00	882	881	S	2111	Mycoplasma arthritidis
0.00	1	1	S1	243272	Mycoplasma arthritidis 158L3-1
0.00	881	804	S	2099	Mycoplasma hyopneumoniae
0.00	37	37	S1	907287	Mycoplasma hyopneumoniae 168
0.00	18	18	S1	262722	Mycoplasma hyopneumoniae 7448
0.00	12	12	S1	754503	Mycoplasma hyopneumoniae 7422
0.00	10	10	S1	262719	Mycoplasma hyopneumoniae J
0.00	879	879	S	29559	Mycoplasma hyosynoviae
0.00	878	878	S	2124	Mycoplasma salivarium
0.00	878	878	S	171279	Mycoplasma anatis
0.00	874	759	S	2107	Mycoplasma pulmonis
0.00	115	115	S1	272635	Mycoplasma pulmonis UAB CTIP
0.00	851	851	S	29561	Mycoplasma meleagridis
0.00	847	847	S	53558	Mycoplasma edwardii
0.00	827	827	S	114881	Mycoplasma columbinum
0.00	827	827	S	142651	Mycoplasma phocidae
0.00	824	824	S	29554	Mycoplasma canadense
0.00	810	810	S	45363	Mycoplasma alkalescens
0.00	792	792	S	76629	Mycoplasma gallopavonis
0.00	788	701	S	28903	Mycoplasma bovis
0.00	87	87	S1	289397	Mycoplasma bovis PG45
0.00	788	788	S	171282	Mycoplasma columborale
0.00	786	337	S	57372	Mycoplasma suis
0.00	235	235	S1	708248	Mycoplasma suis KI3806
0.00	214	214	S1	768700	Mycoplasma suis str. Illinois
0.00	775	775	S	114880	Mycoplasma columbinasale
0.00	774	774	S	48003	Mycoplasma pullorum
0.00	645	0	S	984991	Mycoplasma parvum
0.00	645	645	S1	1403316	Mycoplasma parvum str. Indiana
0.00	557	532	S	2097	Mycoplasma genitalium
0.00	11	11	S1	663918	Mycoplasma genitalium M2321
0.00	8	8	S1	662946	Mycoplasma genitalium M6282
0.00	3	3	S1	662945	Mycoplasma genitalium M6320
0.00	3	3	S1	662947	Mycoplasma genitalium M2288
0.00	485	0	S	2128	Mycoplasma flocculare
0.00	485	485	S1	743971	Mycoplasma flocculare ATCC 27399
0.00	448	0	S	171632	Mycoplasma ovis
0.00	448	448	S1	1415773	Mycoplasma ovis str. Michigan
0.00	251	251	S	2104	Mycoplasma pneumoniae
0.00	223	0	S	65123	Mycoplasma wenyonii
0.00	223	223	S1	1197325	Mycoplasma wenyonii str. Massachusetts
0.00	161	0	S	141391	Candidatus Mycoplasma haemolamae
0.00	161	161	S1	1212765	Candidatus Mycoplasma haemolamae str. Purdue
0.00	86	3	S	2115	Mycoplasma fermentans
0.00	79	79	S1	637387	Mycoplasma fermentans JER
0.00	3	3	S1	943945	Mycoplasma fermentans M64
0.00	1	1	S1	496833	Mycoplasma fermentans PG18
0.00	2265	371	G	2129	Ureaplasma
0.00	1022	997	S	2130	Ureaplasma urealyticum
0.00	25	0	S1	95664	Ureaplasma urealyticum serovar 10
0.00	25	25	S2	565575	Ureaplasma urealyticum serovar 10 str. ATCC 33699
0.00	872	798	S	134821	Ureaplasma parvum
0.00	74	74	S1	38504	Ureaplasma parvum serovar 3
0.00	867	0	G	295595	Candidatus Hepatoplasma
0.00	867	0	S	295596	Candidatus Hepatoplasma crinochetorum
0.00	867	867	S1	1427984	Candidatus Hepatoplasma crinochetorum Av
0.02	47402	444	O	186328	Entomoplasmatales
0.02	35498	0	F	2131	Spiroplasmataceae
0.02	35498	4491	G	2132	Spiroplasma
0.00	2121	2121	S	216946	Spiroplasma turonicum
0.00	1999	0	S	2145	Spiroplasma taiwanense
0.00	1999	1999	S1	1276220	Spiroplasma taiwanense CT-1
0.00	1914	0	S	216937	Spiroplasma floricola
0.00	1914	1914	S1	1336749	Spiroplasma floricola 23-6
0.00	1678	1678	S	216942	Spiroplasma litorale
0.00	1630	1630	S	2143	Spiroplasma gladiatoris
0.00	1604	0	S	216935	Spiroplasma culicicola
0.00	1604	1604	S1	1276246	Spiroplasma culicicola AES-1
0.00	1550	1550	S	216931	Spiroplasma alleghenense
0.00	1525	0	S	2137	Spiroplasma apis
0.00	1525	1525	S1	1276258	Spiroplasma apis B31
0.00	1484	1484	S	324079	Spiroplasma tabanidicola
0.00	1481	1481	S	2139	Spiroplasma clarkii
0.00	1473	1473	S	216938	Spiroplasma helicoides
0.00	1466	1466	S	362837	Spiroplasma cantharicola
0.00	1459	1459	S	216934	Spiroplasma corruscae
0.00	1265	0	S	216936	Spiroplasma diminutum
0.00	1265	1265	S1	1276221	Spiroplasma diminutum CUAS-1
0.00	1245	0	S	2136	Spiroplasma monobiae
0.00	1245	1245	S1	1336748	Spiroplasma monobiae MQ-1
0.00	1023	1023	S	2138	Spiroplasma poulsonii
0.00	1004	1004	S	315358	Spiroplasma eriocheiris
0.00	874	0	S	47834	Spiroplasma kunkelii
0.00	874	874	S1	273035	Spiroplasma kunkelii CR2-3x
0.00	841	0	S	216944	Spiroplasma sabaudiense
0.00	841	841	S1	1276257	Spiroplasma sabaudiense Ar-1343
0.00	804	0	S	216933	Spiroplasma chrysopicola
0.00	804	804	S1	1276227	Spiroplasma chrysopicola DF-1
0.00	765	765	G1	2637901	unclassified Spiroplasma
0.00	662	0	S	47835	Spiroplasma phoeniceum
0.00	662	662	S1	1276259	Spiroplasma phoeniceum P40
0.00	528	0	S	216945	Spiroplasma syrphidicola
0.00	528	528	S1	1276229	Spiroplasma syrphidicola EA-1
0.00	308	308	S	2134	Spiroplasma melliferum
0.00	298	298	S	2133	Spiroplasma citri
0.00	6	6	S	1114980	Spiroplasma atrichopogonis
0.01	11460	251	F	33925	Entomoplasmataceae
0.00	7785	724	G	46239	Mesoplasma
0.00	2553	2527	S	2151	Mesoplasma florum
0.00	26	26	S1	265311	Mesoplasma florum L1
0.00	1006	1006	S	216427	Mesoplasma chauliocola
0.00	836	836	S	219745	Mesoplasma tabanidae
0.00	779	0	S	138853	Mesoplasma lactucae
0.00	779	779	S1	81460	Mesoplasma lactucae ATCC 49193
0.00	707	707	S	2149	Mesoplasma entomophilum
0.00	621	621	S	324078	Mesoplasma coleopterae
0.00	559	559	S	225999	Mesoplasma syrphidae
0.00	3424	6	G	46238	Entomoplasma
0.00	1104	1104	S	214888	Entomoplasma luminosum
0.00	964	964	S	215578	Entomoplasma somnilux
0.00	866	866	S	81459	Entomoplasma melaleucae
0.00	484	484	S	74700	Entomoplasma freundtii
0.01	15926	0	O	186329	Acholeplasmatales
0.01	15926	53	F	2146	Acholeplasmataceae
0.00	10759	488	G	2147	Acholeplasma
0.00	2682	2682	S	35623	Acholeplasma oculi
0.00	2099	2099	S	29552	Acholeplasma axanthum
0.00	1898	0	S	38986	Acholeplasma palmae
0.00	1898	1898	S1	1318466	Acholeplasma palmae J233
0.00	1543	1543	S	2148	Acholeplasma laidlawii
0.00	1378	1378	S	264636	Acholeplasma hippikon
0.00	671	671	S	61635	Acholeplasma brassicae
0.00	5114	32	G	33926	Candidatus Phytoplasma
0.00	2188	1093	G1	85620	Candidatus Phytoplasma asteris
0.00	855	0	S	229545	Aster yellows witches'-broom phytoplasma
0.00	855	855	S1	322098	Aster yellows witches'-broom phytoplasma AYWB
0.00	154	154	S	202462	Maize bushy stunt phytoplasma
0.00	86	86	S	1193712	'Catharanthus roseus' aster yellows phytoplasma
0.00	1063	0	G1	85632	16SrXII (Stolbur group)
0.00	1063	980	S	59748	Candidatus Phytoplasma australiense
0.00	83	0	S1	359335	Strawberry lethal yellows phytoplasma (CPA)
0.00	83	83	S2	980422	Strawberry lethal yellows phytoplasma (CPA) str. NZSb11
0.00	992	0	G1	85630	16SrX (Apple proliferation group)
0.00	992	992	S	37692	Candidatus Phytoplasma mali
0.00	839	0	G1	85625	16SrV (Elm yellows group)
0.00	839	839	S	135727	Candidatus Phytoplasma ziziphi
0.00	4495	412	P1	713063	unclassified Tenericutes
0.00	2334	2334	S	1911684	Tenericutes bacterium MO-XQ
0.00	1749	1749	S	1911683	Tenericutes bacterium MZ-XQ
0.00	1843	0	G	1912503	Candidatus Izimaplasma
0.00	1843	0	G1	2624196	unclassified Candidatus Izimaplasma
0.00	1843	1843	S	1541959	Candidatus Izimaplasma sp. HR1
0.03	55250	0	P	1297	Deinococcus-Thermus
0.03	55250	44	C	188787	Deinococci
0.02	36941	6	O	118964	Deinococcales
0.02	34767	0	F	183710	Deinococcaceae
0.02	34767	1787	G	1298	Deinococcus
0.00	4711	3	G1	2623546	unclassified Deinococcus
0.00	1961	1961	S	2080419	Deinococcus sp. NW-56
0.00	1421	1421	S	2652443	Deinococcus sp. AJ005
0.00	1326	1326	S	2489213	Deinococcus sp. S14-83
0.00	3259	3259	S	1768108	Deinococcus actinosclerus
0.00	2738	0	S	502394	Deinococcus gobiensis
0.00	2738	2738	S1	745776	Deinococcus gobiensis I-0
0.00	2539	2539	S	317577	Deinococcus ficus
0.00	2325	0	S	309887	Deinococcus maricopensis
0.00	2325	2325	S1	709986	Deinococcus maricopensis DSM 21211
0.00	2253	2253	S	980427	Deinococcus wulumuqiensis
0.00	2252	2252	S	1211322	Deinococcus metallilatus
0.00	1808	1808	S	2202254	Deinococcus irradiatisoli
0.00	1792	0	S	55148	Deinococcus proteolyticus
0.00	1792	1792	S1	693977	Deinococcus proteolyticus MRP
0.00	1762	1755	S	1299	Deinococcus radiodurans
0.00	7	7	S1	243230	Deinococcus radiodurans R1
0.00	1592	1592	S	1182571	Deinococcus swuensis
0.00	1376	0	S	68909	Deinococcus geothermalis
0.00	1376	1376	S1	319795	Deinococcus geothermalis DSM 11300
0.00	1352	1352	S	1309411	Deinococcus soli Cha et al. 2016
0.00	1330	0	S	432329	Deinococcus peraridilitoris
0.00	1330	1330	S1	937777	Deinococcus peraridilitoris DSM 19664
0.00	1034	1034	S	1182568	Deinococcus puniceus
0.00	857	0	S	310783	Deinococcus deserti
0.00	857	857	S1	546414	Deinococcus deserti VCD115
0.00	2168	0	F	332247	Trueperaceae
0.00	2168	0	G	332248	Truepera
0.00	2168	0	S	332249	Truepera radiovictrix
0.00	2168	2168	S1	649638	Truepera radiovictrix DSM 17093
0.01	18265	0	O	68933	Thermales
0.01	18265	54	F	188786	Thermaceae
0.00	10307	1512	G	270	Thermus
0.00	2943	2451	S	274	Thermus thermophilus
0.00	149	149	S1	762633	Thermus thermophilus SG0.5JP17-16
0.00	141	141	S1	798128	Thermus thermophilus JL-18
0.00	130	130	S1	262724	Thermus thermophilus HB27
0.00	72	72	S1	300852	Thermus thermophilus HB8
0.00	1436	0	S	56957	Thermus oshimai
0.00	1436	1436	S1	751945	Thermus oshimai JL-2
0.00	1137	1137	S	56956	Thermus brockianus
0.00	1125	0	S	271	Thermus aquaticus
0.00	1125	1125	S1	498848	Thermus aquaticus Y51MC23
0.00	971	0	G1	2619321	unclassified Thermus
0.00	971	971	S	1111069	Thermus sp. CCB_US3_UF1
0.00	575	0	S	37636	Thermus scotoductus
0.00	575	575	S1	743525	Thermus scotoductus SA-01
0.00	459	459	S	2483360	Thermus caldilimi
0.00	149	149	S	456163	Thermus parvatiensis
0.00	4811	15	G	65551	Meiothermus
0.00	3734	0	S	277	Meiothermus ruber
0.00	3734	3734	S1	504728	Meiothermus ruber DSM 1279
0.00	1062	0	S	52022	Meiothermus silvanus
0.00	1062	1062	S1	526227	Meiothermus silvanus DSM 9946
0.00	1983	0	G	208447	Oceanithermus
0.00	1983	0	S	187137	Oceanithermus profundus
0.00	1983	1983	S1	670487	Oceanithermus profundus DSM 14977
0.00	1110	0	G	186191	Marinithermus
0.00	1110	0	S	186192	Marinithermus hydrothermalis
0.00	1110	1110	S1	869210	Marinithermus hydrothermalis DSM 14884
0.01	26692	1117	P	200795	Chloroflexi
0.00	6103	0	C	32061	Chloroflexia
0.00	6103	19	O	32064	Chloroflexales
0.00	3983	0	O1	1508595	Roseiflexineae
0.00	3983	0	F	1508635	Roseiflexaceae
0.00	3983	13	G	120961	Roseiflexus
0.00	2227	0	S	120962	Roseiflexus castenholzii
0.00	2227	2227	S1	383372	Roseiflexus castenholzii DSM 13941
0.00	1743	0	G1	2609473	unclassified Roseiflexus
0.00	1743	1743	S	357808	Roseiflexus sp. RS-1
0.00	2101	0	O1	1508594	Chloroflexineae
0.00	2101	0	F	1106	Chloroflexaceae
0.00	2101	30	G	1107	Chloroflexus
0.00	1124	1121	S	1108	Chloroflexus aurantiacus
0.00	3	3	S1	480224	Chloroflexus aurantiacus Y-400-fl
0.00	947	0	S	152260	Chloroflexus aggregans
0.00	947	947	S1	326427	Chloroflexus aggregans DSM 9485
0.00	4480	0	C	1382928	Ardenticatenia
0.00	4480	0	O	1382929	Ardenticatenales
0.00	4480	0	F	1382930	Ardenticatenaceae
0.00	4480	0	G	1988031	Candidatus Promineofilum
0.00	4480	4480	S	1806508	Candidatus Promineofilum breve
0.00	4453	0	C	292625	Anaerolineae
0.00	4453	0	O	292629	Anaerolineales
0.00	4453	42	F	292628	Anaerolineaceae
0.00	2175	0	G	2019482	Brevefilum
0.00	2175	2175	S	1986204	Brevefilum fermentans
0.00	772	0	F1	1324991	unclassified Anaerolineaceae
0.00	772	772	S	1889813	Anaerolineaceae bacterium oral taxon 439
0.00	739	0	G	233189	Anaerolinea
0.00	739	0	S	167964	Anaerolinea thermophila
0.00	739	739	S1	926569	Anaerolinea thermophila UNI-1
0.00	725	0	G	1649478	Pelolinea
0.00	725	725	S	913107	Pelolinea submarina
0.00	3156	17	C	189775	Thermomicrobia
0.00	2265	0	C1	85000	Sphaerobacteridae
0.00	2265	0	O	85001	Sphaerobacterales
0.00	2265	0	O1	255728	Sphaerobacterineae
0.00	2265	0	F	85002	Sphaerobacteraceae
0.00	2265	0	G	2056	Sphaerobacter
0.00	2265	0	S	2057	Sphaerobacter thermophilus
0.00	2265	2265	S1	479434	Sphaerobacter thermophilus DSM 20745
0.00	874	0	O	189776	Thermomicrobiales
0.00	874	0	F	189777	Thermomicrobiaceae
0.00	874	0	G	499	Thermomicrobium
0.00	874	0	S	500	Thermomicrobium roseum
0.00	874	874	S1	309801	Thermomicrobium roseum DSM 5159
0.00	2423	3	C	301297	Dehalococcoidia
0.00	1651	0	O	1202465	Dehalococcoidales
0.00	1651	0	F	1202464	Dehalococcoidaceae
0.00	1651	354	G	61434	Dehalococcoides
0.00	1265	1035	S	61435	Dehalococcoides mccartyi
0.00	42	42	S1	1388758	Dehalococcoides mccartyi GY50
0.00	41	41	S1	311424	Dehalococcoides mccartyi VS
0.00	40	40	S1	1432060	Dehalococcoides mccartyi CG4
0.00	28	28	S1	243164	Dehalococcoides mccartyi 195
0.00	16	16	S1	1407653	Dehalococcoides mccartyi IBARAKI
0.00	15	15	S1	216389	Dehalococcoides mccartyi BAV1
0.00	15	15	S1	1432059	Dehalococcoides mccartyi CG1
0.00	14	14	S1	1193806	Dehalococcoides mccartyi BTF08
0.00	7	7	S1	255470	Dehalococcoides mccartyi CBDB1
0.00	6	6	S1	1193807	Dehalococcoides mccartyi DCMB5
0.00	5	5	S1	1432061	Dehalococcoides mccartyi CG5
0.00	1	1	S1	633145	Dehalococcoides mccartyi GT
0.00	32	0	G1	237581	unclassified Dehalococcoides
0.00	32	32	S	1522671	Dehalococcoides sp. UCH007
0.00	769	5	G	670486	Dehalogenimonas
0.00	457	457	S	1839801	Dehalogenimonas formicexedens
0.00	307	0	S	552810	Dehalogenimonas lykanthroporepellens
0.00	307	307	S1	552811	Dehalogenimonas lykanthroporepellens BL-DC-9
0.00	2040	0	C	2682225	Tepidiformia
0.00	2040	0	O	2682226	Tepidiformales
0.00	2040	0	F	2682227	Tepidiformaceae
0.00	2040	0	G	2682228	Tepidiforma
0.00	2040	2040	S	2601677	Tepidiforma bonchosmolovskayae
0.00	1813	0	C	388447	Ktedonobacteria
0.00	1813	0	O	388448	Ktedonobacterales
0.00	1813	0	F	2692416	Ktedonosporobacteraceae
0.00	1813	0	G	2692417	Ktedonosporobacter
0.00	1813	1813	S	2509675	Ktedonosporobacter rubrisoli
0.00	1107	0	C	475962	Caldilineae
0.00	1107	0	O	475963	Caldilineales
0.00	1107	0	F	475964	Caldilineaceae
0.00	1107	0	G	233191	Caldilinea
0.00	1107	0	S	133453	Caldilinea aerophila
0.00	1107	1107	S1	926550	Caldilinea aerophila DSM 14535 = NBRC 104270
0.00	3802	17	P	67819	Armatimonadetes
0.00	1793	0	P1	1042316	unclassified Armatimonadetes
0.00	1066	1066	S	2004467	Armatimonadetes bacterium Uphvl-Ar1
0.00	727	727	S	2004468	Armatimonadetes bacterium Uphvl-Ar2
0.00	1449	0	C	1663419	Fimbriimonadia
0.00	1449	0	O	1663425	Fimbriimonadales
0.00	1449	0	F	1663426	Fimbriimonadaceae
0.00	1449	0	G	1005038	Fimbriimonas
0.00	1449	0	S	1005039	Fimbriimonas ginsengisoli
0.00	1449	1449	S1	661478	Fimbriimonas ginsengisoli Gsoil 348
0.00	543	0	C	1077257	Chthonomonadetes
0.00	543	0	O	1077263	Chthonomonadales
0.00	543	0	F	1077264	Chthonomonadaceae
0.00	543	0	G	1077265	Chthonomonas
0.00	543	0	S	454171	Chthonomonas calidirosea
0.00	543	543	S1	1303518	Chthonomonas calidirosea T49
0.00	673	0	D2	1859062	unclassified Terrabacteria group
0.00	673	0	G	262406	Thermobaculum
0.00	673	0	S	166501	Thermobaculum terrenum
0.00	673	673	S1	525904	Thermobaculum terrenum ATCC BAA-798
2.31	4999275	193	D1	1783270	FCB group
2.30	4983166	1241	D2	68336	Bacteroidetes/Chlorobi group
2.29	4960587	95500	P	976	Bacteroidetes
2.00	4333789	0	C	117743	Flavobacteriia
2.00	4333789	9799	O	200644	Flavobacteriales
1.98	4274871	486338	F	49546	Flavobacteriaceae
0.47	1011302	34471	G	52959	Polaribacter
0.39	850760	109897	G1	196858	unclassified Polaribacter
0.07	144619	144619	S	2058137	Polaribacter sp. ALD11
0.05	108187	108187	S	1336804	Polaribacter sp. Hel1_33_78
0.05	107796	107796	S	754397	Polaribacter sp. SA4-10
0.05	102004	102004	S	1312072	Polaribacter sp. SA4-12
0.04	83842	83842	S	1855336	Polaribacter sp. KT25b
0.04	81937	81937	S	2686361	Polaribacter sp. L3A8
0.03	63185	63185	S	313598	Polaribacter sp. MED152
0.01	24772	24772	S	1896175	Polaribacter sp. KT 15
0.01	24521	24521	S	1529069	Polaribacter sp. BM10
0.03	66401	66401	S	1774273	Polaribacter vadi
0.03	59670	59670	S	996801	Polaribacter reichenbachii
0.18	398201	3599	G	225842	Formosa
0.17	372279	4382	G1	2644710	unclassified Formosa
0.12	249874	249874	S	1336794	Formosa sp. Hel1_33_131
0.02	45491	45491	S	1336795	Formosa sp. Hel3_A1_48
0.01	25520	25520	S	2686363	Formosa sp. L2A11
0.01	24334	24334	S	1798225	Formosa sp. Hel1_31_208
0.01	22678	22678	S	2594004	Formosa sp. PS13
0.01	22323	0	S	320324	Formosa agariphila
0.01	22323	22323	S1	1347342	Formosa agariphila KMM 3901
0.15	327987	25011	G	237	Flavobacterium
0.03	65231	1453	G1	196869	unclassified Flavobacterium
0.01	15310	15310	S	2478552	Flavobacterium sp. 140616W15
0.01	11947	11947	S	2249356	Flavobacterium sp. HYN0086
0.00	10606	10606	S	1179672	Flavobacterium sp. KBS0721
0.00	10598	10598	S	2547394	Flavobacterium sp. GS13
0.00	9396	9396	S	2602769	Flavobacterium sp. XS-5
0.00	5921	5921	S	2294119	Flavobacterium sp. CJ74
0.01	26744	26387	S	996	Flavobacterium columnare
0.00	357	357	S1	1041826	Flavobacterium columnare ATCC 49512
0.01	19840	19840	S	683124	Flavobacterium haoranii
0.01	18540	0	S	312277	Flavobacterium indicum
0.01	18540	18540	S1	1094466	Flavobacterium indicum GPTSA100-9 = DSM 17447
0.01	16816	15668	S	96345	Flavobacterium psychrophilum
0.00	1126	1126	S1	1452724	Flavobacterium psychrophilum FPG3
0.00	12	12	S1	402612	Flavobacterium psychrophilum JIP02/86
0.00	10	10	S1	1452725	Flavobacterium psychrophilum FPG101
0.01	15004	11154	S	986	Flavobacterium johnsoniae
0.00	3850	3850	S1	376686	Flavobacterium johnsoniae UW101
0.01	12226	0	S	55197	Flavobacterium branchiophilum
0.01	12226	12226	S1	1034807	Flavobacterium branchiophilum FL-15
0.01	12001	12001	S	1784713	Flavobacterium arcticum
0.01	11970	11970	S	1355330	Flavobacterium faecale
0.01	11929	11929	S	1306519	Flavobacterium commune
0.01	11860	11860	S	459526	Flavobacterium anhuiense
0.01	11619	11619	S	2518177	Flavobacterium sangjuense
0.01	10964	10964	S	1763534	Flavobacterium crassostreae
0.00	10579	10579	S	2183896	Flavobacterium crocinum
0.00	10536	10536	S	2201181	Flavobacterium sediminis
0.00	10480	10480	S	1492737	Flavobacterium gilvum
0.00	8994	8994	S	1617283	Flavobacterium nitrogenifigens
0.00	7778	7778	S	1678728	Flavobacterium kingsejongi
0.00	4498	4498	S	2172098	Flavobacterium pallidum
0.00	3052	3052	S	2175091	Flavobacterium album
0.00	2315	2315	S	2162713	Flavobacterium magnum
0.10	222482	15846	G	104267	Tenacibaculum
0.02	50263	225	G1	2635139	unclassified Tenacibaculum
0.01	31653	31653	S	754423	Tenacibaculum sp. SZ-18
0.01	18385	18385	S	2358479	Tenacibaculum sp. DSM 106434
0.02	43026	43026	S	1850252	Tenacibaculum todarodis
0.02	35803	35803	S	584609	Tenacibaculum jejuense
0.01	31859	29366	S	107401	Tenacibaculum maritimum
0.00	2493	2493	S1	1349785	Tenacibaculum maritimum NCIMB 2154
0.01	27504	27504	S	669041	Tenacibaculum dicentrarchi
0.01	18181	18181	S	104268	Tenacibaculum mesophilum
0.09	188805	25124	G	59732	Chryseobacterium
0.03	66318	3750	G1	2593645	unclassified Chryseobacterium
0.01	12792	12792	S	2497456	Chryseobacterium sp. 17S1E7
0.00	6261	6261	S	2015076	Chryseobacterium sp. T16E-39
0.00	5180	5180	S	2478663	Chryseobacterium sp. 3008163
0.00	5036	5036	S	2594269	Chryseobacterium sp. SNU WT5
0.00	4059	4059	S	2487065	Chryseobacterium sp. G0201
0.00	3852	3852	S	2487064	Chryseobacterium sp. G0186
0.00	3812	3812	S	1721091	Chryseobacterium sp. IHB B 17019
0.00	3489	3489	S	2547600	Chryseobacterium sp. NBC 122
0.00	3438	3438	S	2487073	Chryseobacterium sp. H3001
0.00	3218	3218	S	878220	Chryseobacterium sp. StRB126
0.00	2951	2951	S	1871047	Chryseobacterium sp.
0.00	2757	2757	S	2487071	Chryseobacterium sp. F5649
0.00	2171	2171	S	2487063	Chryseobacterium sp. G0162
0.00	1881	1881	S	2039166	Chryseobacterium sp. 6424
0.00	1671	1671	S	2487072	Chryseobacterium sp. H6466
0.00	9725	9725	S	254	Chryseobacterium indoltheticum
0.00	9400	9400	S	250	Chryseobacterium gleum
0.00	8434	8434	S	253	Chryseobacterium indologenes
0.00	7141	7141	S	558152	Chryseobacterium piperi
0.00	5731	5731	S	266748	Chryseobacterium antarcticum
0.00	5675	5675	S	266749	Chryseobacterium jeonii
0.00	5247	5247	S	1685010	Chryseobacterium glaciei
0.00	4703	4703	S	1493872	Chryseobacterium shandongense
0.00	4597	4597	S	246	Chryseobacterium balustinum
0.00	4458	4458	S	1241979	Chryseobacterium carnis
0.00	4009	4009	S	421525	Chryseobacterium haifense
0.00	3916	3916	S	1241978	Chryseobacterium bernardetii
0.00	3692	3692	S	536441	Chryseobacterium taklimakanense
0.00	3397	3397	S	1124835	Chryseobacterium carnipullorum
0.00	3296	3296	S	1324352	Chryseobacterium gallinarum
0.00	3256	3256	S	1241981	Chryseobacterium lactis
0.00	3188	3188	S	112234	Chryseobacterium joostei
0.00	2864	2864	S	651561	Chryseobacterium arthrosphaerae
0.00	2697	2697	S	1241982	Chryseobacterium nakagawai
0.00	1937	1937	S	1265445	Chryseobacterium camelliae
0.05	108636	0	G	286104	Winogradskyella
0.05	108636	2192	G1	2615021	unclassified Winogradskyella
0.02	35654	35654	S	754409	Winogradskyella sp. PG-2
0.01	25626	25626	S	754417	Winogradskyella sp. PC-19
0.01	25613	25613	S	1249933	Winogradskyella sp. RHA_55
0.01	19551	19551	S	1936080	Winogradskyella sp. J14-2
0.05	106984	582	F1	61432	unclassified Flavobacteriaceae
0.02	38124	38124	S	1871037	Flavobacteriaceae bacterium
0.01	29599	29599	S	2584122	Flavobacteriaceae bacterium 10Alg115
0.01	16011	16011	S	1150389	Flavobacteriaceae bacterium UJ101
0.01	15948	15948	S	1250295	Flavobacteriaceae bacterium MAR_2010_188
0.00	5022	5022	S	2583587	Flavobacteriaceae bacterium F202Z8
0.00	1698	1698	S	531844	Flavobacteriaceae bacterium 3519-10
0.05	103900	7638	G	104264	Cellulophaga
0.02	32631	31702	S	979	Cellulophaga lytica
0.00	929	929	S1	867900	Cellulophaga lytica DSM 7489
0.01	24520	14066	S	76594	Cellulophaga baltica
0.00	5522	5522	S1	1348585	Cellulophaga baltica NN016038
0.00	4932	4932	S1	1348584	Cellulophaga baltica 18
0.01	20045	0	S	59600	Cellulophaga algicola
0.01	20045	20045	S1	688270	Cellulophaga algicola DSM 14237
0.01	19066	0	G1	2634405	unclassified Cellulophaga
0.01	19066	19066	S	2686362	Cellulophaga sp. L1A9
0.04	96190	2389	G	291183	Lacinutrix
0.03	64119	833	G1	2647285	unclassified Lacinutrix
0.02	34162	34162	S	2057808	Lacinutrix sp. Bg11-31
0.01	29124	29124	S	983544	Lacinutrix sp. 5H-3-7-4
0.01	29682	29682	S	1486034	Lacinutrix venerupis
0.04	87905	0	G	290174	Aquimarina
0.04	87905	2188	G1	2627091	unclassified Aquimarina
0.01	31025	31025	S	1714849	Aquimarina sp. AD10
0.01	28901	28901	S	1714848	Aquimarina sp. AD1
0.01	25791	25791	S	1714860	Aquimarina sp. BL5
0.04	81228	493	G	261827	Algibacter
0.02	51843	4068	G1	2615009	unclassified Algibacter
0.01	24681	24681	S	2686365	Algibacter sp. L1A34
0.01	23094	23094	S	2686366	Algibacter sp. L3A6
0.01	28892	28892	S	1736674	Algibacter alginicilyticus
0.04	76405	310	G	252356	Maribacter
0.03	67531	11834	G1	2615042	unclassified Maribacter
0.01	21075	21075	S	1836467	Maribacter sp. T28
0.01	14850	14850	S	313603	Maribacter sp. HTCC2170
0.00	10678	10678	S	2496865	Maribacter sp. MJ134
0.00	4904	4904	S	1250153	Maribacter sp. MAR_2009_60
0.00	4190	4190	S	1644130	Maribacter sp. 1_2014MBL_MicDiv
0.00	8564	8564	S	1178778	Maribacter cobaltidurans
0.03	75212	12665	G	363408	Nonlabens
0.01	31704	280	G1	2615035	unclassified Nonlabens
0.01	14269	14269	S	2058134	Nonlabens sp. MB-3u-79
0.00	7437	7437	S	1336802	Nonlabens sp. Hel1_33_55
0.00	6433	6433	S	2496866	Nonlabens sp. MJ115
0.00	3285	3285	S	1476901	Nonlabens sp. MIC269
0.01	13353	0	S	328515	Nonlabens dokdonensis
0.01	13353	13353	S1	592029	Nonlabens dokdonensis DSW-6
0.00	8468	0	S	930802	Nonlabens marinus
0.00	8468	8468	S1	1454201	Nonlabens marinus S1-08
0.00	6790	6790	S	331648	Nonlabens spongiae
0.00	2232	2232	S	319236	Nonlabens sediminis
0.03	63384	10513	G	1016	Capnocytophaga
0.01	15568	5058	G1	2640652	unclassified Capnocytophaga
0.00	3506	3506	S	1316596	Capnocytophaga sp. oral taxon 878
0.00	2011	2011	S	209053	Capnocytophaga sp. ChDC OS43
0.00	1503	1503	S	2545799	Capnocytophaga sp. FDAARGOS_737
0.00	946	946	S	1945657	Capnocytophaga sp. H2931
0.00	914	914	S	1705617	Capnocytophaga sp. oral taxon 323
0.00	818	818	S	1316593	Capnocytophaga sp. oral taxon 864
0.00	812	812	S	1945658	Capnocytophaga sp. H4358
0.01	10820	10458	S	28188	Capnocytophaga canimorsus
0.00	362	362	S1	860228	Capnocytophaga canimorsus Cc5
0.00	6364	6364	S	28189	Capnocytophaga cynodegmi
0.00	5229	5229	S	1019	Capnocytophaga sputigena
0.00	5039	5039	S	1848904	Capnocytophaga stomatis
0.00	3855	3855	S	45243	Capnocytophaga haemolytica
0.00	3400	3400	S	1017	Capnocytophaga gingivalis
0.00	1672	1672	S	327575	Capnocytophaga leadbetteri
0.00	924	0	S	1018	Capnocytophaga ochracea
0.00	924	924	S1	521097	Capnocytophaga ochracea DSM 7271
0.03	58034	2598	G	292691	Gramella
0.01	21583	398	G1	2615027	unclassified Gramella
0.01	10860	10860	S	1250231	Gramella sp. MAR_2010_102
0.00	10325	10325	S	1250205	Gramella sp. MAR_2010_147
0.01	12592	0	S	411153	Gramella forsetii
0.01	12592	12592	S1	411154	Gramella forsetii KT0803
0.00	9710	9710	S	1913577	Gramella salexigens
0.00	6296	6296	S	2126553	Gramella fulva
0.00	5255	0	S	1486245	Gramella flava
0.00	5255	5255	S1	1229726	Gramella flava JLT2011
0.03	56154	9254	G	326319	Dokdonia
0.02	41650	9646	G1	2615033	unclassified Dokdonia
0.00	9964	9964	S	1239415	Dokdonia sp. PRO95
0.00	8310	8310	S	2173169	Dokdonia sp. Dokd-P16
0.00	7455	7455	S	983548	Dokdonia sp. 4H-3-7-5
0.00	6275	6275	S	313590	Dokdonia sp. MED134
0.00	5250	0	S	326320	Dokdonia donghaensis
0.00	5250	5250	S1	1300343	Dokdonia donghaensis DSW-1
0.02	49447	1511	G	221065	Kordia
0.01	30148	30148	S	1218801	Kordia antarctica
0.01	17788	0	G1	2685202	unclassified Kordia
0.01	17788	17788	S	2282170	Kordia sp. SMS9
0.02	48319	597	G	336276	Olleya
0.01	29985	29985	S	639310	Olleya aquimaris
0.01	17737	0	G1	2615019	unclassified Olleya
0.01	17737	17737	S	2058135	Olleya sp. Bg11-27
0.02	47237	12037	G	76831	Myroides
0.01	11816	11816	S	702745	Myroides phaeus
0.00	9043	338	G1	2642485	unclassified Myroides
0.00	7683	7683	S	2572594	Myroides sp. CJ210
0.00	522	522	S	1458492	Myroides sp. ZB35
0.00	500	500	S	1583100	Myroides sp. A21
0.00	8160	0	S	256	Myroides odoratus
0.00	8160	8160	S1	929704	Myroides odoratus DSM 2801
0.00	4008	4008	S	480520	Myroides profundi
0.00	2173	2173	S	76832	Myroides odoratimimus
0.02	33269	0	G	2700084	Urechidicola
0.02	33269	33269	S	1850246	Urechidicola croceus
0.01	29853	0	G	358023	Lutibacter
0.01	29853	29853	S	1622118	Lutibacter profundi
0.01	29600	0	G	1649495	Seonamhaeicola
0.01	29600	0	G1	2622645	unclassified Seonamhaeicola
0.01	29600	29600	S	1936081	Seonamhaeicola sp. S2-3
0.01	29525	633	G	153265	Aequorivita
0.01	18305	0	S	101385	Aequorivita sublithincola
0.01	18305	18305	S1	746697	Aequorivita sublithincola DSM 14238
0.00	10587	0	G1	2615031	unclassified Aequorivita
0.00	10587	10587	S	2494375	Aequorivita sp. H23M31
0.01	28857	5204	G	308865	Elizabethkingia
0.00	7487	7070	S	1117645	Elizabethkingia anophelis
0.00	216	216	S1	1338011	Elizabethkingia anophelis NUHP1
0.00	201	201	S1	1352940	Elizabethkingia anophelis FMS-007
0.00	6276	0	G1	2685307	unclassified Elizabethkingia
0.00	4674	4674	S	2583851	Elizabethkingia sp. JS20170427COW
0.00	1602	1602	S	2575699	Elizabethkingia sp. 2-6
0.00	4378	4378	S	238	Elizabethkingia meningoseptica
0.00	2894	2894	S	1756150	Elizabethkingia ursingii
0.00	1895	1895	S	172045	Elizabethkingia miricola
0.00	723	723	S	1756149	Elizabethkingia bruuniana
0.01	25618	0	G	1209327	Flavivirga
0.01	25618	25618	S	1803846	Flavivirga eckloniae
0.01	24867	0	G	1204360	Siansivirga
0.01	24867	0	S	762954	Siansivirga zeaxanthinifaciens
0.01	24867	24867	S1	1454006	Siansivirga zeaxanthinifaciens CC-SAMT-1
0.01	23982	0	G	1518147	Wenyingzhuangia
0.01	23982	23982	S	1790137	Wenyingzhuangia fucanilytica
0.01	23350	1883	G	143222	Salegentibacter
0.01	11772	0	G1	2633436	unclassified Salegentibacter
0.01	11772	11772	S	1729720	Salegentibacter sp. T436
0.00	9695	9695	S	143223	Salegentibacter salegens
0.01	22476	0	G	216431	Croceibacter
0.01	22476	0	S	313588	Croceibacter atlanticus
0.01	22476	22476	S1	216432	Croceibacter atlanticus HTCC2559
0.01	21775	0	G	2049301	Changchengzhania
0.01	21775	21775	S	2049305	Changchengzhania lutea
0.01	20871	0	G	527198	Mariniflexile
0.01	20871	0	G1	2643887	unclassified Mariniflexile
0.01	20871	20871	S	2027857	Mariniflexile sp. TRM1-10
0.01	19583	0	G	244698	Gillisia
0.01	19583	0	G1	2615025	unclassified Gillisia
0.01	19583	19583	S	1336796	Gillisia sp. Hel1_33_143
0.01	18383	0	G	49277	Psychroserpens
0.01	18383	0	G1	2615011	unclassified Psychroserpens
0.01	18383	18383	S	2570561	Psychroserpens sp. NJDZ02
0.01	18346	0	G	393005	Tamlana
0.01	18346	0	G1	2614803	unclassified Tamlana
0.01	18346	18346	S	2069432	Tamlana sp. UJ94
0.01	17813	0	G	83612	Psychroflexus
0.01	17813	0	S	57029	Psychroflexus torquis
0.01	17813	17813	S1	313595	Psychroflexus torquis ATCC 700755
0.01	17314	120	G	2058174	Antarcticibacterium
0.00	9229	0	G1	2631190	unclassified Antarcticibacterium
0.00	9229	9229	S	2585771	Antarcticibacterium sp. PAMC 28998
0.00	7965	7965	S	2058175	Antarcticibacterium flavum
0.01	17118	0	G	2045416	Oceanihabitans
0.01	17118	0	G1	2631961	unclassified Oceanihabitans
0.01	17118	17118	S	2529032	Oceanihabitans sp. IOP_32
0.01	14092	0	G	417127	Zunongwangia
0.01	14092	0	S	398743	Zunongwangia profunda
0.01	14092	14092	S1	655815	Zunongwangia profunda SM-A87
0.01	12918	0	G	1176327	Aureitalea
0.01	12918	0	G1	2636237	unclassified Aureitalea
0.01	12918	12918	S	2094025	Aureitalea sp. RR4-38
0.01	12204	86	G	111500	Muricauda
0.00	7940	0	S	111501	Muricauda ruestringensis
0.00	7940	7940	S1	886377	Muricauda ruestringensis DSM 13258
0.00	4178	4178	S	516051	Muricauda lutaonensis
0.01	12047	0	G	444459	Flagellimonas
0.01	12047	12047	S	1383885	Flagellimonas maritima
0.01	11813	0	G	389486	Sediminicola
0.01	11813	0	G1	2648869	unclassified Sediminicola
0.01	11813	11813	S	1453352	Sediminicola sp. YIK13
0.00	10590	0	G	59734	Empedobacter
0.00	10590	10590	S	247	Empedobacter brevis
0.00	9768	0	G	34084	Riemerella
0.00	9768	9664	S	34085	Riemerella anatipestifer
0.00	81	81	S1	1228997	Riemerella anatipestifer RA-CH-1
0.00	8	8	S1	693978	Riemerella anatipestifer ATCC 11845 = DSM 15868
0.00	8	8	S1	1455062	Riemerella anatipestifer Yb2
0.00	7	7	S1	1354240	Riemerella anatipestifer CH3
0.00	9590	0	G	178469	Arenibacter
0.00	9590	9590	S	616991	Arenibacter algicola
0.00	8846	0	G	1778601	Apibacter
0.00	8846	0	G1	2630820	unclassified Apibacter
0.00	8846	8846	S	2500547	Apibacter sp. HY041
0.00	8601	0	G	1287916	Euzebyella
0.00	8601	8601	S	1761453	Euzebyella marina
0.00	8118	0	G	379070	Gilvibacter
0.00	8118	0	G1	2625242	unclassified Gilvibacter
0.00	8118	8118	S	754429	Gilvibacter sp. SZ-19
0.00	8033	0	G	112040	Zobellia
0.00	8033	8033	S	63186	Zobellia galactanivorans
0.00	7638	0	G	501783	Cloacibacterium
0.00	7638	7638	S	237258	Cloacibacterium normanense
0.00	6957	0	G	762641	Muriicola
0.00	6957	0	G1	2647561	unclassified Muriicola
0.00	6957	6957	S	2507538	Muriicola sp. MMS17-SY002
0.00	6773	0	G	28250	Ornithobacterium
0.00	6773	6738	S	28251	Ornithobacterium rhinotracheale
0.00	35	35	S1	867902	Ornithobacterium rhinotracheale DSM 15997
0.00	5897	0	G	1013	Weeksella
0.00	5897	5897	S	1014	Weeksella virosa
0.00	2442	0	G	59735	Bergeyella
0.00	2442	2442	S	1585976	Bergeyella cardium
0.00	1794	0	G	252306	Robiginitalea
0.00	1794	0	S	252307	Robiginitalea biformata
0.00	1794	1794	S1	313596	Robiginitalea biformata HTCC2501
0.01	22865	0	F	39782	Blattabacteriaceae
0.01	22865	3727	G	34098	Blattabacterium
0.01	12421	1882	G1	2647581	unclassified Blattabacterium
0.00	2430	0	S	624186	Blattabacterium sp. (Blattella germanica)
0.00	2430	2430	S1	331104	Blattabacterium sp. (Blattella germanica) str. Bge
0.00	1929	1929	S	1186051	Blattabacterium sp. (Blaberus giganteus)
0.00	1579	1579	S	1316444	Blattabacterium sp. (Nauphoeta cinerea)
0.00	1422	0	S	39768	Blattabacterium sp. (Mastotermes darwiniensis)
0.00	1422	1422	S1	1074889	Blattabacterium sp. (Mastotermes darwiniensis) str. MADAR
0.00	1410	1410	S	298656	Blattabacterium sp. (Cryptocercus kyebangensis)
0.00	1331	0	S	367488	Blattabacterium sp. (Periplaneta americana)
0.00	1331	1331	S1	600809	Blattabacterium sp. (Periplaneta americana) str. BPLAN
0.00	438	0	S	367806	Blattabacterium sp. (Blatta orientalis)
0.00	438	438	S1	1072467	Blattabacterium sp. (Blatta orientalis) str. Tarazona
0.00	4006	1590	S	1653831	Blattabacterium cuenoti
0.00	1895	1895	S1	1457030	Blattabacterium cuenoti STAT
0.00	348	348	S1	1229512	Blattabacterium cuenoti BPAA
0.00	173	173	S1	1457031	Blattabacterium cuenoti BPAY
0.00	2219	2057	S	164514	Blattabacterium punctulatus
0.00	162	162	S1	1075399	Blattabacterium sp. (Cryptocercus punctulatus) str. Cpu
0.00	492	492	S	164516	Blattabacterium clevelandi
0.00	8067	21	O1	313602	unclassified Flavobacteriales
0.00	6360	0	G	336809	Candidatus Sulcia
0.00	6360	5327	S	336810	Candidatus Sulcia muelleri
0.00	1033	1033	S1	1189303	Candidatus Sulcia muelleri PSPU
0.00	987	0	O2	670955	Candidatus Uzinura
0.00	987	0	S	670956	Candidatus Uzinura diaspidicola
0.00	987	987	S1	1133592	Candidatus Uzinura diaspidicola str. ASNER
0.00	699	0	G	1940138	Candidatus Walczuchella
0.00	699	699	S	1415657	Candidatus Walczuchella monophlebidarum
0.00	7143	0	F	1853230	Crocinitomicaceae
0.00	7143	0	G	332102	Fluviicola
0.00	7143	0	S	191579	Fluviicola taffensis
0.00	7143	7143	S1	755732	Fluviicola taffensis DSM 16823
0.00	6019	0	F	246874	Cryomorphaceae
0.00	6019	0	G	267986	Owenweeksia
0.00	6019	0	S	253245	Owenweeksia hongkongensis
0.00	6019	6019	S1	926562	Owenweeksia hongkongensis DSM 17368
0.00	5025	0	F	1755828	Ichthyobacteriaceae
0.00	5025	0	G	1755829	Ichthyobacterium
0.00	5025	5025	S	242600	Ichthyobacterium seriolicida
0.09	185247	0	C	768503	Cytophagia
0.09	185247	1779	O	768507	Cytophagales
0.02	46513	384	F	89373	Cytophagaceae
0.01	14534	535	G	107	Spirosoma
0.00	3472	3472	S	1211326	Spirosoma aerolatum
0.00	3063	0	G1	2621999	unclassified Spirosoma
0.00	3063	3063	S	2520506	Spirosoma sp. KCTC 42546
0.00	2548	2548	S	2057025	Spirosoma pollinicola
0.00	1787	1787	S	1178516	Spirosoma montaniterrae
0.00	1732	1732	S	1379870	Spirosoma radiotolerans
0.00	1397	1397	S	564064	Spirosoma rigui
0.00	6923	0	G	2173039	Arcticibacterium
0.00	6923	6923	S	1784714	Arcticibacterium luteifluviistationis
0.00	5251	94	G	861914	Fibrella
0.00	3452	0	S	651143	Fibrella aestuarina
0.00	3452	3452	S1	1166018	Fibrella aestuarina BUZ 2
0.00	1705	0	G1	2620963	unclassified Fibrella
0.00	1705	1705	S	1834519	Fibrella sp. ES10-3-2-2
0.00	4720	0	G	105	Runella
0.00	4720	23	G1	2631759	unclassified Runella
0.00	2889	2889	S	2268026	Runella sp. SP2
0.00	1808	1808	S	2259595	Runella sp. HYN0085
0.00	4641	14	G	120831	Dyadobacter
0.00	2631	0	G1	2625061	unclassified Dyadobacter
0.00	2631	2631	S	538966	Dyadobacter sp. 32
0.00	1996	0	S	94254	Dyadobacter fermentans
0.00	1996	1996	S1	471854	Dyadobacter fermentans DSM 18053
0.00	4456	0	G	2676060	Allopseudarcicella
0.00	4456	4456	S	998844	Allopseudarcicella aquatilis
0.00	3213	0	G	978	Cytophaga
0.00	3213	0	S	985	Cytophaga hutchinsonii
0.00	3213	3213	S1	269798	Cytophaga hutchinsonii ATCC 33406
0.00	2391	0	G	319458	Leadbetterella
0.00	2391	0	S	316068	Leadbetterella byssophila
0.00	2391	2391	S1	649349	Leadbetterella byssophila DSM 17132
0.02	42012	387	F	1853232	Hymenobacteraceae
0.01	26038	857	G	89966	Hymenobacter
0.01	17578	727	G1	2615202	unclassified Hymenobacter
0.00	2773	2773	S	1484116	Hymenobacter sp. PAMC 26554
0.00	2310	2310	S	1484118	Hymenobacter sp. PAMC 26628
0.00	2131	2131	S	1356852	Hymenobacter sp. APR13
0.00	1997	1997	S	2584940	Hymenobacter sp. DG01
0.00	1713	1713	S	2697562	Hymenobacter sp. BT182
0.00	1591	1591	S	2615203	Hymenobacter sp. BRD72
0.00	1419	1419	S	2502781	Hymenobacter sp. 17J68-5
0.00	1297	1297	S	2496028	Hymenobacter sp. 17J36-26
0.00	941	941	S	1385664	Hymenobacter sp. DG25B
0.00	679	679	S	1385663	Hymenobacter sp. DG25A
0.00	2311	2311	S	1850093	Hymenobacter nivis
0.00	1940	1940	S	2319843	Hymenobacter oligotrophus
0.00	1739	1739	S	1411621	Hymenobacter sedentarius
0.00	1613	0	S	1446467	Hymenobacter swuensis
0.00	1613	1613	S1	1227739	Hymenobacter swuensis DY53
0.00	7635	128	G	323449	Pontibacter
0.00	2600	0	G1	2648980	unclassified Pontibacter
0.00	2600	2600	S	2571030	Pontibacter sp. SGAir0037
0.00	1947	1947	S	400092	Pontibacter korlensis
0.00	1508	1508	S	323450	Pontibacter actiniarum
0.00	1452	1452	S	388950	Pontibacter akesuensis
0.00	6589	86	G	1379908	Rufibacter
0.00	4777	19	G1	2639626	unclassified Rufibacter
0.00	3187	3187	S	1379910	Rufibacter sp. DG31D
0.00	1571	1571	S	1379909	Rufibacter sp. DG15C
0.00	1726	1726	S	512763	Rufibacter tibetensis
0.00	1363	0	G	1649474	Nibribacter
0.00	1363	0	G1	2646046	unclassified Nibribacter
0.00	1363	1363	S	2698458	Nibribacter sp. BT10
0.02	38245	413	F	563798	Cyclobacteriaceae
0.00	9840	340	G	68288	Cyclobacterium
0.00	4884	4884	S	320787	Cyclobacterium amurskyense
0.00	4616	0	S	104	Cyclobacterium marinum
0.00	4616	4616	S1	880070	Cyclobacterium marinum DSM 745
0.00	9668	441	G	390846	Echinicola
0.00	2585	0	S	390884	Echinicola vietnamensis
0.00	2585	2585	S1	926556	Echinicola vietnamensis DSM 17526
0.00	2553	2553	S	1795355	Echinicola strongylocentroti
0.00	2078	2078	S	1807691	Echinicola rosea
0.00	2011	0	G1	2621165	unclassified Echinicola
0.00	2011	2011	S	2591634	Echinicola sp. LN3S3
0.00	8704	18	G	246875	Algoriphagus
0.00	5260	5260	S	388413	Algoriphagus machipongonensis
0.00	3426	3426	S	1727163	Algoriphagus sanaruensis
0.00	5515	0	G	232244	Belliella
0.00	5515	0	S	232259	Belliella baltica
0.00	5515	5515	S1	866536	Belliella baltica DSM 15883
0.00	4105	0	G	280472	Aquiflexum
0.00	4105	0	S	280473	Aquiflexum balticum
0.00	4105	4105	S1	758820	Aquiflexum balticum DSM 16537
0.02	34816	74	F	200667	Flammeovirgaceae
0.01	18937	113	G	59739	Flammeovirga
0.00	10175	10175	S	2494373	Flammeovirga pectinis
0.00	8649	0	G1	2637820	unclassified Flammeovirga
0.00	8649	8649	S	1191459	Flammeovirga sp. MY04
0.00	8567	0	G	869806	Marivirga
0.00	8567	0	S	1006	Marivirga tractuosa
0.00	8567	8567	S1	643867	Marivirga tractuosa DSM 4126
0.00	4973	0	G	446458	Fabibacter
0.00	4973	4973	S	1267423	Fabibacter pacificus
0.00	2265	0	F1	340671	unclassified Flammeovirgaceae
0.00	2265	2265	S	1257021	Flammeovirgaceae bacterium 311
0.00	9032	0	F	1937968	Bernardetiaceae
0.00	9032	0	G	1937972	Bernardetia
0.00	9032	0	S	999	Bernardetia litoralis
0.00	9032	9032	S1	880071	Bernardetia litoralis DSM 6794
0.00	8616	0	O1	1124781	unclassified Cytophagales
0.00	6286	0	O2	1751870	unclassified Cytophagales (miscellaneous)
0.00	6286	6286	S	1945892	Cytophagales bacterium TFI 002
0.00	2330	0	G	1433993	Chryseolinea
0.00	2330	2330	S	2321403	Chryseolinea soli
0.00	4234	59	F	1501348	Amoebophilaceae
0.00	2228	386	G	273135	Candidatus Cardinium
0.00	776	776	S	247481	Candidatus Cardinium hertigii
0.00	673	0	S	249402	Cardinium endosymbiont of Encarsia pergandiella
0.00	673	673	S1	1231626	Cardinium endosymbiont cEper1 of Encarsia pergandiella
0.00	393	393	S	650378	Cardinium endosymbiont of Sogatella furcifera
0.00	1947	0	G	281119	Candidatus Amoebophilus
0.00	1947	0	S	281120	Candidatus Amoebophilus asiaticus
0.00	1947	1947	S1	452471	Candidatus Amoebophilus asiaticus 5a2
0.07	140946	0	C	117747	Sphingobacteriia
0.07	140946	0	O	200666	Sphingobacteriales
0.07	140946	5493	F	84566	Sphingobacteriaceae
0.02	44878	1458	G	84567	Pedobacter
0.01	23538	58	G1	2628915	unclassified Pedobacter
0.00	7022	7022	S	2605747	Pedobacter sp. CJ43
0.00	5642	5642	S	2578106	Pedobacter sp. KBS0701
0.00	4101	4101	S	2482728	Pedobacter sp. G11
0.00	3403	3403	S	1727164	Pedobacter sp. PACM 27299
0.00	3312	3312	S	2201271	Pedobacter sp. eg
0.00	5588	5588	S	363852	Pedobacter ginsengisoli
0.00	4397	4397	S	188932	Pedobacter cryoconitis
0.00	3639	3639	S	430522	Pedobacter steynii
0.00	3519	3519	S	332999	Pedobacter suwonensis
0.00	2739	0	S	984	Pedobacter heparinus
0.00	2739	2739	S1	485917	Pedobacter heparinus DSM 2366
0.02	32837	5562	G	423349	Mucilaginibacter
0.00	5522	54	G1	2617802	unclassified Mucilaginibacter
0.00	2766	2766	S	1300914	Mucilaginibacter sp. PAMC 26640
0.00	2702	2702	S	2305508	Mucilaginibacter sp. HYN0043
0.00	4010	0	S	423351	Mucilaginibacter paludis
0.00	4010	4010	S1	714943	Mucilaginibacter paludis DSM 18603
0.00	3569	3569	S	398053	Mucilaginibacter ginsenosidivorans
0.00	3260	3260	S	1550579	Mucilaginibacter gotjawali
0.00	2864	2864	S	652787	Mucilaginibacter mallensis
0.00	2775	2775	S	862126	Mucilaginibacter ginsenosidivorax
0.00	2686	2686	S	1234841	Mucilaginibacter xinganensis
0.00	2589	2589	S	2027860	Mucilaginibacter rubeus
0.01	31337	980	G	28453	Sphingobacterium
0.01	15764	2662	G1	2609468	unclassified Sphingobacterium
0.00	4626	4626	S	1538644	Sphingobacterium sp. ML3W
0.00	2889	2889	S	2662364	Sphingobacterium sp. dk4302
0.00	2346	2346	S	2557994	Sphingobacterium sp. CZ-2
0.00	1319	1319	S	1933220	Sphingobacterium sp. B29
0.00	1316	1316	S	2003121	Sphingobacterium sp. G1-14
0.00	606	606	S	743722	Sphingobacterium sp. 21
0.00	4465	4465	S	371142	Sphingobacterium daejeonense
0.00	3055	3055	S	1010	Sphingobacterium mizutaii
0.00	2897	2897	S	561061	Sphingobacterium psychroaquaticum
0.00	2140	2140	S	649196	Sphingobacterium hotanense
0.00	2036	2036	S	259	Sphingobacterium thalpophilum
0.01	12759	0	F1	84568	unclassified Sphingobacteriaceae
0.01	12759	12759	S	1986952	Sphingobacteriaceae bacterium GW460-11-11-14-LB5
0.00	6035	0	G	929509	Solitalea
0.00	6035	0	S	995	Solitalea canadensis
0.00	6035	6035	S1	929556	Solitalea canadensis DSM 3403
0.00	5566	0	G	1649482	Pseudopedobacter
0.00	5566	0	S	151895	Pseudopedobacter saltans
0.00	5566	5566	S1	762903	Pseudopedobacter saltans DSM 12145
0.00	1256	0	G	1773450	Anseongella
0.00	1256	1256	S	496056	Anseongella ginsenosidimutans
0.00	785	0	G	376469	Olivibacter
0.00	785	0	G1	2632301	unclassified Olivibacter
0.00	785	785	S	2592345	Olivibacter sp. LS-1
0.06	121787	401	C	200643	Bacteroidia
0.05	97920	2314	O	171549	Bacteroidales
0.02	36669	0	F	815	Bacteroidaceae
0.02	36669	4677	G	816	Bacteroides
0.00	6261	5761	S	817	Bacteroides fragilis
0.00	401	401	S1	295405	Bacteroides fragilis YCH46
0.00	99	99	S1	862962	Bacteroides fragilis 638R
0.00	4389	0	S	151276	Bacteroides coprosuis
0.00	4389	4389	S1	679937	Bacteroides coprosuis DSM 18011
0.00	2727	2727	S	28116	Bacteroides ovatus
0.00	2297	2297	S	246787	Bacteroides cellulosilyticus
0.00	2138	1756	S	818	Bacteroides thetaiotaomicron
0.00	382	382	S1	226186	Bacteroides thetaiotaomicron VPI-5482
0.00	1740	1740	S	329854	Bacteroides intestinalis
0.00	1570	0	S	376805	Bacteroides salanitronis
0.00	1570	1570	S1	667015	Bacteroides salanitronis DSM 18170
0.00	1404	1404	S	47678	Bacteroides caccae
0.00	1324	1039	S	821	Bacteroides vulgatus
0.00	285	285	S1	435590	Bacteroides vulgatus ATCC 8482
0.00	1316	0	G1	2646097	unclassified Bacteroides
0.00	1316	1316	S	2528203	Bacteroides sp. A1C1
0.00	1144	982	S	357276	Bacteroides dorei
0.00	162	162	S1	997877	Bacteroides dorei CL03T12C01
0.00	1061	1061	S	820	Bacteroides uniformis
0.00	1044	0	S	290053	Bacteroides helcogenes
0.00	1044	1044	S1	693979	Bacteroides helcogenes P 36-108
0.00	929	929	S	371601	Bacteroides xylanisolvens
0.00	919	919	S	28113	Bacteroides heparinolyticus
0.00	883	883	S	28119	Bacteroides zoogleoformans
0.00	846	846	S	1796613	Bacteroides caecimuris
0.01	16584	7	F	171552	Prevotellaceae
0.01	14858	588	G	838	Prevotella
0.00	2632	2503	S	28131	Prevotella intermedia
0.00	128	128	S1	1122984	Prevotella intermedia ATCC 25611 = DSM 20706
0.00	1	1	S1	246198	Prevotella intermedia 17
0.00	1845	1845	S	28132	Prevotella melaninogenica
0.00	1814	0	G1	2638335	unclassified Prevotella
0.00	1814	0	S	652716	Prevotella sp. oral taxon 299
0.00	1814	1814	S1	575614	Prevotella sp. oral taxon 299 str. F0039
0.00	1305	1305	S	1177574	Prevotella jejuni
0.00	1219	0	S	52227	Prevotella dentalis
0.00	1219	1219	S1	908937	Prevotella dentalis DSM 3688
0.00	1166	1166	S	28135	Prevotella oris
0.00	1091	539	S	28129	Prevotella denticola
0.00	552	552	S1	767031	Prevotella denticola F0289
0.00	965	0	S	839	Prevotella ruminicola
0.00	965	965	S1	264731	Prevotella ruminicola 23
0.00	785	0	S	589437	Prevotella scopos
0.00	785	785	S1	1236518	Prevotella scopos JCM 17725
0.00	755	0	S	589436	Prevotella fusca
0.00	755	755	S1	1236517	Prevotella fusca JCM 17724
0.00	693	693	S	76123	Prevotella enoeca
0.00	930	0	G	577309	Paraprevotella
0.00	930	0	S	454155	Paraprevotella xylaniphila
0.00	930	930	S1	762982	Paraprevotella xylaniphila YIT 11841
0.00	789	0	G	1283313	Alloprevotella
0.00	789	0	G1	2624623	unclassified Alloprevotella
0.00	789	789	S	2133944	Alloprevotella sp. E39
0.00	8774	25	F	171550	Rikenellaceae
0.00	7668	303	G	239759	Alistipes
0.00	3384	1213	G1	2608932	unclassified Alistipes
0.00	734	734	S	2662363	Alistipes sp. dk3624
0.00	682	682	S	2585119	Alistipes sp. 5CPEGH6
0.00	335	335	S	2585117	Alistipes sp. 3BBH6
0.00	225	225	S	2585756	Alistipes sp. 6CPBBH3
0.00	195	195	S	2585118	Alistipes sp. 5CBH24
0.00	1692	0	S	328814	Alistipes shahii
0.00	1692	1692	S1	717959	Alistipes shahii WAL 8301
0.00	1214	1214	S	2364787	Alistipes megaguti
0.00	1075	0	S	214856	Alistipes finegoldii
0.00	1075	1075	S1	679935	Alistipes finegoldii DSM 17242
0.00	1081	0	G	1611681	Mucinivorans
0.00	1081	1081	S	1433126	Mucinivorans hirudinis
0.00	7349	2	F	171551	Porphyromonadaceae
0.00	3474	0	G	1784836	Fermentimonas
0.00	3474	3474	S	1562970	Fermentimonas caenicola
0.00	3110	56	G	836	Porphyromonas
0.00	1073	1044	S	837	Porphyromonas gingivalis
0.00	15	15	S1	1403336	Porphyromonas gingivalis AJW4
0.00	14	14	S1	1403338	Porphyromonas gingivalis A7A1-28
0.00	772	0	S	28123	Porphyromonas asaccharolytica
0.00	772	772	S1	879243	Porphyromonas asaccharolytica DSM 20707
0.00	622	622	S	36874	Porphyromonas cangingivalis
0.00	587	587	S	393921	Porphyromonas crevioricanis
0.00	763	0	G	307628	Petrimonas
0.00	763	763	S	1642646	Petrimonas mucosa
0.00	7270	0	O1	333046	unclassified Bacteroidales
0.00	5551	0	G	511434	Candidatus Azobacteroides
0.00	5551	3146	S	511435	Candidatus Azobacteroides pseudotrichonymphae
0.00	2405	2405	S1	511995	Candidatus Azobacteroides pseudotrichonymphae genomovar. CFP2
0.00	1719	0	O2	185291	unclassified Bacteroidales (miscellaneous)
0.00	1719	1719	S	1400053	Bacteroidales bacterium CF
0.00	5524	0	F	2005525	Tannerellaceae
0.00	3129	1503	G	375288	Parabacteroides
0.00	1244	768	S	823	Parabacteroides distasonis
0.00	476	476	S1	435591	Parabacteroides distasonis ATCC 8503
0.00	382	0	G1	2649774	unclassified Parabacteroides
0.00	382	382	S	2025876	Parabacteroides sp. CT06
0.00	2395	46	G	195950	Tannerella
0.00	1267	0	G1	2620507	unclassified Tannerella
0.00	1267	1267	S	712710	Tannerella sp. oral taxon HOT-286
0.00	1082	759	S	28112	Tannerella forsythia
0.00	147	147	S1	1307833	Tannerella forsythia KS16
0.00	92	92	S1	203275	Tannerella forsythia 92A2
0.00	84	84	S1	1307832	Tannerella forsythia 3313
0.00	4213	50	F	2005473	Muribaculaceae
0.00	2251	108	G	1918540	Muribaculum
0.00	1532	6	G1	2622126	unclassified Muribaculum
0.00	841	841	S	2530393	Muribaculum sp. H5
0.00	685	685	S	2530390	Muribaculum sp. TLL-A4
0.00	611	611	S	1796646	Muribaculum intestinale
0.00	956	0	F1	2006847	unclassified Muribaculaceae
0.00	956	956	S	2652307	Muribaculaceae bacterium DSM 108610
0.00	956	0	G	2518495	Duncaniella
0.00	956	951	G1	2649562	unclassified Duncaniella
0.00	5	5	S	2530392	Duncaniella sp. C9
0.00	3608	48	F	1853231	Odoribacteraceae
0.00	2167	0	G	574697	Butyricimonas
0.00	2167	2167	S	2093856	Butyricimonas faecalis
0.00	1393	0	G	283168	Odoribacter
0.00	1393	1386	S	28118	Odoribacter splanchnicus
0.00	7	7	S1	709991	Odoribacter splanchnicus DSM 20712
0.00	2758	0	F	2005523	Paludibacteraceae
0.00	2758	0	G	346096	Paludibacter
0.00	2758	0	S	185300	Paludibacter propionicigenes
0.00	2758	2758	S1	694427	Paludibacter propionicigenes WB4
0.00	2193	0	F	2005520	Dysgonamonadaceae
0.00	2193	0	G	294702	Proteiniphilum
0.00	2193	2193	S	1642647	Proteiniphilum saccharofermentans
0.00	664	0	F	2005519	Barnesiellaceae
0.00	664	0	G	397864	Barnesiella
0.00	664	0	S	397865	Barnesiella viscericola
0.00	664	664	S1	880074	Barnesiella viscericola DSM 18177
0.01	23466	33	O	1970189	Marinilabiliales
0.00	8980	158	F	1471398	Prolixibacteraceae
0.00	5716	0	F1	1952944	unclassified Prolixibacteraceae
0.00	5716	5716	S	2681766	Prolixibacteraceae bacterium WC007
0.00	3106	0	G	1471399	Draconibacterium
0.00	3106	3106	S	1168034	Draconibacterium orientale
0.00	7982	0	F	1573805	Marinifilaceae
0.00	7982	0	G	2060722	Labilibaculum
0.00	7982	7982	S	1717717	Labilibaculum antarcticum
0.00	3696	0	F	1970190	Salinivirgaceae
0.00	3696	0	G	1970191	Salinivirga
0.00	3696	3696	S	1307839	Salinivirga cyanobacteriivorans
0.00	2775	0	F	558415	Marinilabiliaceae
0.00	2775	0	G	1193324	Alkalitalea
0.00	2775	2775	S	889453	Alkalitalea saponilacus
0.03	63482	0	C	1853228	Chitinophagia
0.03	63482	0	O	1853229	Chitinophagales
0.03	63482	495	F	563835	Chitinophagaceae
0.01	19967	141	G	79328	Chitinophaga
0.01	13680	1983	S	79329	Chitinophaga pinensis
0.01	11697	11697	S1	485918	Chitinophaga pinensis DSM 2588
0.00	3502	0	G1	2619133	unclassified Chitinophaga
0.00	1892	1892	S	2033437	Chitinophaga sp. MD30
0.00	1610	1610	S	2604421	Chitinophaga sp. XS-30
0.00	2644	2644	S	2029983	Chitinophaga caeni
0.01	13064	16	G	1769012	Arachidicoccus
0.00	10127	19	G1	2636138	unclassified Arachidicoccus
0.00	5407	5407	S	2545455	Arachidicoccus sp. B3-10
0.00	3009	3009	S	2341117	Arachidicoccus sp. KIS59-12
0.00	1692	1692	S	1850526	Arachidicoccus sp. BS20
0.00	2921	2921	S	496057	Arachidicoccus ginsenosidivorans
0.00	9007	77	G	398041	Flavisolibacter
0.00	5756	5756	S	1492898	Flavisolibacter tropicus
0.00	1633	1633	S	661481	Flavisolibacter ginsenosidimutans
0.00	1541	0	G1	2639558	unclassified Flavisolibacter
0.00	1541	1541	S	2502779	Flavisolibacter sp. 17J28-1
0.00	4674	0	G	2698688	Paraflavitalea
0.00	4674	4674	S	2315862	Paraflavitalea soli
0.00	3802	0	G	354354	Niastella
0.00	3802	0	S	354356	Niastella koreensis
0.00	3802	3802	S1	700598	Niastella koreensis GR20-10
0.00	3591	0	G	1874621	Panacibacter
0.00	3591	3591	S	1813871	Panacibacter ginsenosidivorans
0.00	3239	31	G	379899	Niabella
0.00	1625	0	S	446683	Niabella soli
0.00	1625	1625	S1	929713	Niabella soli DSM 19437
0.00	1583	1583	S	1176587	Niabella ginsenosidivorans
0.00	1996	0	G	649460	Filimonas
0.00	1996	1996	S	477680	Filimonas lacunae
0.00	1953	0	G	1004301	Flavihumibacter
0.00	1953	0	G1	2621068	unclassified Flavihumibacter
0.00	1953	1953	S	2676868	Flavihumibacter sp. SB-02
0.00	1694	0	G	1860196	Pseudobacter
0.00	1694	1694	S	661488	Pseudobacter ginsenosidimutans
0.01	12419	0	O	1100069	Bacteroidetes Order II. Incertae sedis
0.01	12419	14	F	563843	Rhodothermaceae
0.00	6319	3579	F1	1196022	unclassified Rhodothermaceae
0.00	1526	1526	S	1779382	Rhodothermaceae bacterium RA
0.00	1214	1214	S	2026787	Rhodothermaceae bacterium
0.00	4054	0	G	146918	Salinibacter
0.00	4054	3915	S	146919	Salinibacter ruber
0.00	77	77	S1	761659	Salinibacter ruber M8
0.00	62	62	S1	309807	Salinibacter ruber DSM 13855
0.00	2032	0	G	29548	Rhodothermus
0.00	2032	580	S	29549	Rhodothermus marinus
0.00	861	861	S1	518766	Rhodothermus marinus DSM 4252
0.00	591	591	S1	762570	Rhodothermus marinus SG0.5JP17-172
0.00	7417	0	C	1937959	Saprospiria
0.00	7417	1	O	1936988	Saprospirales
0.00	5799	0	F	1937961	Haliscomenobacteraceae
0.00	5799	0	G	2349	Haliscomenobacter
0.00	5799	0	S	2350	Haliscomenobacter hydrossis
0.00	5799	5799	S1	760192	Haliscomenobacter hydrossis DSM 1100
0.00	1617	0	F	89374	Saprospiraceae
0.00	1617	0	G	1007	Saprospira
0.00	1617	0	S	1008	Saprospira grandis
0.00	1617	1617	S1	984262	Saprospira grandis str. Lewin
0.01	13560	0	P	1090	Chlorobi
0.01	13560	0	C	191410	Chlorobia
0.01	13560	0	O	191411	Chlorobiales
0.01	13560	243	F	191412	Chlorobiaceae
0.00	7410	46	F1	274493	Chlorobium/Pelodictyon group
0.00	6101	11	G	1091	Chlorobium
0.00	2896	4	S	1096	Chlorobium phaeobacteroides
0.00	1622	1622	S1	331678	Chlorobium phaeobacteroides BS1
0.00	1270	1270	S1	290317	Chlorobium phaeobacteroides DSM 266
0.00	1524	0	S	1092	Chlorobium limicola
0.00	1524	1524	S1	290315	Chlorobium limicola DSM 245
0.00	931	0	S	337090	Chlorobium chlorochromatii
0.00	931	931	S1	340177	Chlorobium chlorochromatii CaD3
0.00	739	672	S	1094	Chlorobium phaeovibrioides
0.00	67	67	S1	290318	Chlorobium phaeovibrioides DSM 265
0.00	1263	0	G	1099	Pelodictyon
0.00	650	0	S	34090	Pelodictyon phaeoclathratiforme
0.00	650	650	S1	324925	Pelodictyon phaeoclathratiforme BU-1
0.00	613	0	S	1100	Pelodictyon luteolum
0.00	613	613	S1	319225	Pelodictyon luteolum DSM 273
0.00	2647	4	G	1101	Prosthecochloris
0.00	1916	5	G1	2632826	unclassified Prosthecochloris
0.00	793	793	S	1868325	Prosthecochloris sp. CIB 2401
0.00	593	593	S	1974213	Prosthecochloris sp. HL-130-GSB
0.00	525	525	S	281093	Prosthecochloris sp. GSB1
0.00	727	0	S	1102	Prosthecochloris aestuarii
0.00	727	727	S1	290512	Prosthecochloris aestuarii DSM 271
0.00	1955	85	G	256319	Chlorobaculum
0.00	717	717	S	274537	Chlorobaculum limnaeum
0.00	652	0	S	1097	Chlorobaculum tepidum
0.00	652	652	S1	194439	Chlorobaculum tepidum TLS
0.00	501	0	S	274539	Chlorobaculum parvum
0.00	501	501	S1	517417	Chlorobaculum parvum NCIB 8327
0.00	1305	0	G	100715	Chloroherpeton
0.00	1305	0	S	100716	Chloroherpeton thalassium
0.00	1305	1305	S1	517418	Chloroherpeton thalassium ATCC 35110
0.00	4769	0	P	1134404	Ignavibacteriae
0.00	4769	0	C	795747	Ignavibacteria
0.00	4769	0	O	795748	Ignavibacteriales
0.00	3630	0	F	795749	Ignavibacteriaceae
0.00	3630	0	G	795750	Ignavibacterium
0.00	3630	0	S	591197	Ignavibacterium album
0.00	3630	3630	S1	945713	Ignavibacterium album JCM 16511
0.00	1139	0	F	1334117	Melioribacteraceae
0.00	1139	0	G	1134403	Melioribacter
0.00	1139	0	S	1134405	Melioribacter roseus
0.00	1139	1139	S1	1191523	Melioribacter roseus P3M-2
0.00	3009	0	P	1936987	Balneolaeota
0.00	3009	0	P1	2489366	unclassified Balneolaeota
0.00	3009	0	G	2489367	Candidatus Cyclonatronum
0.00	3009	3009	S	1457365	Candidatus Cyclonatronum proteinivorum
0.01	12203	0	P	142182	Gemmatimonadetes
0.01	12203	0	C	219685	Gemmatimonadetes
0.01	12203	0	O	219686	Gemmatimonadales
0.01	12203	2	F	219687	Gemmatimonadaceae
0.00	8863	0	G	1706036	Gemmatirosa
0.00	8863	8863	S	861299	Gemmatirosa kalamazoonesis
0.00	3338	6	G	173479	Gemmatimonas
0.00	1957	1957	S	1379270	Gemmatimonas phototrophica
0.00	1375	0	S	173480	Gemmatimonas aurantiaca
0.00	1375	1375	S1	379066	Gemmatimonas aurantiaca T-27
0.00	1686	0	P	456828	Candidatus Cloacimonetes
0.00	1686	0	G	456826	Candidatus Cloacimonas
0.00	1686	0	S	456827	Candidatus Cloacimonas acidaminovorans
0.00	1686	1686	S1	459349	Candidatus Cloacimonas acidaminovorans str. Evry
0.00	1366	0	P	65842	Fibrobacteres
0.00	1366	0	C	204430	Fibrobacteria
0.00	1366	0	O	218872	Fibrobacterales
0.00	1366	0	F	204431	Fibrobacteraceae
0.00	1366	0	G	832	Fibrobacter
0.00	1366	0	S	833	Fibrobacter succinogenes
0.00	1366	0	S1	834	Fibrobacter succinogenes subsp. succinogenes
0.00	1366	1366	S2	59374	Fibrobacter succinogenes subsp. succinogenes S85
0.00	661	0	P	1379697	candidate division Zixibacteria
0.00	661	661	S	2053527	candidate division Zixibacteria bacterium
0.14	296953	4750	D1	1783257	PVC group
0.10	209372	2357	P	203682	Planctomycetes
0.07	142801	12139	P1	473814	unclassified Planctomycetes
0.02	39224	39224	S	2596890	Planctomycetes bacterium SRT547
0.00	6513	6513	S	2528023	Planctomycetes bacterium ETA_A1
0.00	6080	6080	S	2527974	Planctomycetes bacterium ElP
0.00	5406	5406	S	2528018	Planctomycetes bacterium Poly30
0.00	4435	4435	S	2528008	Planctomycetes bacterium Pla163
0.00	4418	4418	S	2527979	Planctomycetes bacterium Enr13
0.00	3973	3973	S	2528010	Planctomycetes bacterium Pla85_3_4
0.00	3879	3879	S	2527989	Planctomycetes bacterium CA12
0.00	3518	3518	S	2528009	Planctomycetes bacterium Pla175
0.00	3465	3465	S	1930273	Planctomycetes bacterium K22_7
0.00	2922	2922	S	2527963	Planctomycetes bacterium TBK1r
0.00	2417	2417	S	2527992	Planctomycetes bacterium Mal33
0.00	2262	2262	S	2527998	Planctomycetes bacterium MalM25
0.00	2072	2072	S	2026780	Planctomycetes bacterium
0.00	1963	1963	S	2527968	Planctomycetes bacterium Q31a
0.00	1921	1921	S	2528026	Planctomycetes bacterium Mal4
0.00	1915	1915	S	1930275	Planctomycetes bacterium K23_9
0.00	1915	1915	S	2527975	Planctomycetes bacterium Pan216
0.00	1902	1902	S	1930274	Planctomycetes bacterium FF011L
0.00	1901	1901	S	2527983	Planctomycetes bacterium Pan44
0.00	1847	1847	S	2527982	Planctomycetes bacterium Pan265
0.00	1745	1745	S	2528021	Planctomycetes bacterium ETA_A8
0.00	1537	1537	S	2527984	Planctomycetes bacterium Pan97
0.00	1444	1444	S	2528020	Planctomycetes bacterium KS4
0.00	1360	1360	S	2527980	Planctomycetes bacterium Pan189
0.00	1328	1328	S	2527972	Planctomycetes bacterium Pan181
0.00	1323	1323	S	1930276	Planctomycetes bacterium HG15A2
0.00	1191	1191	S	2527995	Planctomycetes bacterium Mal52
0.00	1142	1142	S	2527964	Planctomycetes bacterium V144
0.00	1134	1134	S	2527996	Planctomycetes bacterium Mal65
0.00	1084	1084	S	2528025	Planctomycetes bacterium SV_7m_r
0.00	1062	1062	S	2527994	Planctomycetes bacterium Mal48
0.00	985	985	S	2527973	Planctomycetes bacterium Pan241w
0.00	959	959	S	2528007	Planctomycetes bacterium Pla110
0.00	906	906	S	2528027	Planctomycetes bacterium V22
0.00	905	905	S	1930277	Planctomycetes bacterium EC9
0.00	902	902	S	2527971	Planctomycetes bacterium Pan161
0.00	819	819	S	2528017	Planctomycetes bacterium Poly24
0.00	806	806	S	2527965	Planctomycetes bacterium V202
0.00	803	803	S	2527976	Planctomycetes bacterium Enr17
0.00	766	766	S	2527981	Planctomycetes bacterium Pan258
0.00	739	739	S	2527990	Planctomycetes bacterium CA51
0.00	610	610	S	2527962	Planctomycetes bacterium K2D
0.00	607	607	S	2528029	Planctomycetes bacterium Pan153
0.00	534	534	S	2528030	Planctomycetes bacterium V6
0.00	395	395	S	2527993	Planctomycetes bacterium Mal35
0.00	317	317	S	2527967	Planctomycetes bacterium HG66A1
0.00	293	293	S	2527997	Planctomycetes bacterium MalM14
0.00	287	287	S	2527988	Planctomycetes bacterium CA11
0.00	252	252	S	2528028	Planctomycetes bacterium Pan110
0.00	249	249	S	2528022	Planctomycetes bacterium Spa11
0.00	230	230	S	2527978	Planctomycetes bacterium Enr10
0.02	52595	169	C	203683	Planctomycetia
0.01	15133	2	O	112	Planctomycetales
0.01	11175	5	F	126	Planctomycetaceae
0.00	6427	0	G	118	Planctomyces
0.00	6427	1	G1	2648843	unclassified Planctomyces
0.00	3744	3744	S	1636152	Planctomyces sp. SH-PL62
0.00	2682	2682	S	1632864	Planctomyces sp. SH-PL14
0.00	1540	0	G	1936111	Fuerstia
0.00	1540	1540	S	1891926	Fuerstia marisgermanicae
0.00	1477	198	G	1649480	Planctopirus
0.00	668	0	S	120	Planctopirus limnophila
0.00	668	668	S1	521674	Planctopirus limnophila DSM 3776
0.00	611	611	S	2528019	Planctopirus ephydatiae
0.00	918	0	G	1649490	Rubinisphaera
0.00	918	0	S	119	Rubinisphaera brasiliensis
0.00	918	918	S1	756272	Rubinisphaera brasiliensis DSM 5305
0.00	808	0	G	1649453	Gimesia
0.00	600	0	G1	2634125	unclassified Gimesia
0.00	600	600	S	2608982	Gimesia sp. E7
0.00	208	208	S	122	Gimesia maris
0.00	3956	0	O1	107630	unclassified Planctomycetales
0.00	3956	1	O2	466154	unclassified Planctomycetales (miscellaneous)
0.00	2652	2652	S	2053591	Planctomycetales bacterium
0.00	1303	1303	S	2603660	Planctomycetales bacterium 10988
0.01	13996	0	O	2691356	Isosphaerales
0.01	13996	55	F	1763524	Isosphaeraceae
0.00	6268	0	G	1511635	Aquisphaera
0.00	6268	6268	S	406548	Aquisphaera giovannonii
0.00	3668	0	G	1763521	Paludisphaera
0.00	3668	3668	S	1387353	Paludisphaera borealis
0.00	2484	0	G	466152	Singulisphaera
0.00	2484	0	S	466153	Singulisphaera acidiphila
0.00	2484	2484	S1	886293	Singulisphaera acidiphila DSM 18658
0.00	1521	0	G	127	Isosphaera
0.00	1521	0	S	128	Isosphaera pallida
0.00	1521	1521	S1	575540	Isosphaera pallida ATCC 43644
0.01	12550	6	O	2691354	Pirellulales
0.00	8165	10	F	2691357	Pirellulaceae
0.00	2898	0	G	1579506	Roseimaritima
0.00	2898	2898	S	980254	Roseimaritima ulvae
0.00	2441	4	G	123	Pirellula
0.00	1266	0	S	125	Pirellula staleyi
0.00	1266	1266	S1	530564	Pirellula staleyi DSM 6068
0.00	1171	0	G1	2639138	unclassified Pirellula
0.00	1171	1171	S	1632865	Pirellula sp. SH-Sr6A
0.00	1616	0	G	265488	Rhodopirellula
0.00	1616	0	S	265606	Rhodopirellula baltica
0.00	1616	1616	S1	243090	Rhodopirellula baltica SH 1
0.00	1200	0	G	2005380	Mariniblastus
0.00	1200	1200	S	980251	Mariniblastus fucicola
0.00	3402	0	F	2691359	Lacipirellulaceae
0.00	2451	0	F1	2691521	unclassified Lacipirellulaceae
0.00	2451	2451	S	2528024	Planctomycetes bacterium I41
0.00	951	0	G	1400386	Bythopirellula
0.00	951	951	S	1400387	Bythopirellula goksoyri
0.00	977	0	F	2691358	Thermoguttaceae
0.00	977	0	G	1676125	Thermogutta
0.00	977	977	S	1331910	Thermogutta terrifontis
0.00	10747	0	O	2691355	Gemmatales
0.00	10747	34	F	1914233	Gemmataceae
0.00	6812	231	G	113	Gemmata
0.00	3946	3946	S	114	Gemmata obscuriglobus
0.00	2635	0	G1	2622970	unclassified Gemmata
0.00	2635	2635	S	1630693	Gemmata sp. SH-PL17
0.00	3901	0	F1	2052163	unclassified Gemmataceae
0.00	3901	3901	S	2598579	Gemmataceae bacterium PX52
0.00	10252	1	C	666505	Phycisphaerae
0.00	4527	0	O	666506	Phycisphaerales
0.00	4527	0	F	666507	Phycisphaeraceae
0.00	4527	0	G	666508	Phycisphaera
0.00	4527	0	S	547188	Phycisphaera mikurensis
0.00	4527	4527	S1	1142394	Phycisphaera mikurensis NBRC 102666
0.00	3076	1	O	2483366	Sedimentisphaerales
0.00	2298	1	F	2483367	Sedimentisphaeraceae
0.00	1185	0	G	2690160	Limihaloglobus
0.00	1185	1185	S	1851148	Limihaloglobus sulfuriphilus
0.00	1112	20	G	2483368	Sedimentisphaera
0.00	571	571	S	1940790	Sedimentisphaera cyanobacteriorum
0.00	521	521	S	1941349	Sedimentisphaera salicampi
0.00	777	0	F	2690158	Anaerohalosphaeraceae
0.00	777	0	G	2690159	Anaerohalosphaera
0.00	777	777	S	1936003	Anaerohalosphaera lusitana
0.00	2648	0	C1	1546154	unclassified Phycisphaerae
0.00	2648	2648	S	2528035	Phycisphaerae bacterium RAS2
0.00	1367	0	C	2517206	Candidatus Brocadiae
0.00	1367	0	O	1127829	Candidatus Brocadiales
0.00	1367	0	F	1127830	Candidatus Brocadiaceae
0.00	1367	0	G	380738	Candidatus Kuenenia
0.00	1367	1367	S	174633	Candidatus Kuenenia stuttgartiensis
0.03	63514	298	P	74201	Verrucomicrobia
0.02	38650	126	C	414999	Opitutae
0.01	23104	0	O	415000	Opitutales
0.01	23104	483	F	134623	Opitutaceae
0.00	6387	8	G	178440	Opitutus
0.00	3328	0	S	107709	Opitutus terrae
0.00	3328	3328	S1	452637	Opitutus terrae PB90-1
0.00	3051	0	G1	2649488	unclassified Opitutus
0.00	3051	3051	S	1882749	Opitutus sp. GAS368
0.00	6332	0	F1	278955	unclassified Opitutaceae
0.00	6332	6332	S	794903	Opitutaceae bacterium TAV5
0.00	3864	0	G	2576890	Nibricoccus
0.00	3864	3864	S	2576891	Nibricoccus aquaticus
0.00	3457	0	G	1961799	Lacunisphaera
0.00	3457	3457	S	1838286	Lacunisphaera limnophila
0.00	2581	0	G	2028344	Ereboglobus
0.00	2581	2581	S	1796921	Ereboglobus luteus
0.01	15420	0	O	415001	Puniceicoccales
0.01	15420	0	F	415002	Puniceicoccaceae
0.01	15420	0	G	442430	Coraliomargarita
0.01	15420	0	S	395922	Coraliomargarita akajimensis
0.01	15420	15420	S1	583355	Coraliomargarita akajimensis DSM 45221
0.01	15916	0	C	203494	Verrucomicrobiae
0.01	15916	2	O	48461	Verrucomicrobiales
0.01	12551	0	F	203557	Verrucomicrobiaceae
0.01	12551	2	G	2735	Verrucomicrobium
0.00	9910	0	S	2736	Verrucomicrobium spinosum
0.00	9910	9910	S1	240016	Verrucomicrobium spinosum DSM 4136 = JCM 18804
0.00	2639	0	G1	2625155	unclassified Verrucomicrobium
0.00	2639	2639	S	1882831	Verrucomicrobium sp. GAS474
0.00	3363	0	F	1647988	Akkermansiaceae
0.00	3363	43	G	239934	Akkermansia
0.00	1934	1934	S	239935	Akkermansia muciniphila
0.00	1386	1386	S	1679444	Akkermansia glycaniphila
0.00	5387	0	P1	326457	unclassified Verrucomicrobia
0.00	5387	0	P2	417295	unclassified Verrucomicrobia (miscellaneous)
0.00	2980	2980	S	1637999	Verrucomicrobia bacterium IMCC26134
0.00	2407	2407	S	2488809	Verrucomicrobia bacterium S94
0.00	2982	0	C	1955630	Methylacidiphilae
0.00	2982	0	O	717963	Methylacidiphilales
0.00	2982	0	F	717964	Methylacidiphilaceae
0.00	2982	297	G	511745	Methylacidiphilum
0.00	1183	0	S	431057	Methylacidiphilum kamchatkense
0.00	1183	1183	S1	1202785	Methylacidiphilum kamchatkense Kam1
0.00	981	0	S	591154	Methylacidiphilum fumariolicum
0.00	981	981	S1	1156937	Methylacidiphilum fumariolicum SolV
0.00	521	0	S	511746	Methylacidiphilum infernorum
0.00	521	521	S1	481448	Methylacidiphilum infernorum V4
0.00	281	0	C	134549	Spartobacteria
0.00	281	0	G	134550	Candidatus Xiphinematobacter
0.00	281	0	G1	2648876	unclassified Candidatus Xiphinematobacter
0.00	281	281	S	1704307	Candidatus Xiphinematobacter sp. Idaho Grape
0.01	15505	0	P	204428	Chlamydiae
0.01	15505	11	C	204429	Chlamydiia
0.00	8719	0	O	51291	Chlamydiales
0.00	8719	0	F	809	Chlamydiaceae
0.00	8719	0	F1	1113537	Chlamydia/Chlamydophila group
0.00	8719	699	G	810	Chlamydia
0.00	1705	1705	S	83559	Chlamydia suis
0.00	1345	0	G1	2641215	unclassified Chlamydia
0.00	543	543	S	1967783	Chlamydia sp. S15-834C
0.00	492	492	S	1967782	Chlamydia sp. H15-1957-10C
0.00	310	310	S	1806891	Chlamydia sp. 2742-308
0.00	837	780	S	83558	Chlamydia pneumoniae
0.00	33	33	S1	138677	Chlamydia pneumoniae J138
0.00	24	24	S1	406984	Chlamydia pneumoniae LPCoLN
0.00	754	560	S	85991	Chlamydia pecorum
0.00	89	89	S1	1427369	Chlamydia pecorum MC/MarsBar
0.00	39	39	S1	1234367	Chlamydia pecorum PV3056/3
0.00	27	27	S1	1234369	Chlamydia pecorum P787
0.00	22	22	S1	1234368	Chlamydia pecorum W73
0.00	9	9	S1	331635	Chlamydia pecorum E58
0.00	5	5	S1	1427371	Chlamydia pecorum VR629
0.00	2	2	S1	1427368	Chlamydia pecorum IPTaLE
0.00	1	1	S1	1427370	Chlamydia pecorum DBDeUG
0.00	527	0	S	83556	Chlamydia felis
0.00	527	527	S1	264202	Chlamydia felis Fe/C-56
0.00	509	0	S	1457141	Chlamydia avium
0.00	509	509	S1	1229831	Chlamydia avium 10DC88
0.00	477	358	S	83554	Chlamydia psittaci
0.00	41	41	S1	1050221	Chlamydia psittaci NJ1
0.00	41	41	S1	1218357	Chlamydia psittaci M56
0.00	11	11	S1	500464	Chlamydia psittaci Mat116
0.00	8	8	S1	1218356	Chlamydia psittaci WS/RT/E30
0.00	7	7	S1	1050219	Chlamydia psittaci CP3
0.00	7	7	S1	1218358	Chlamydia psittaci WC
0.00	2	2	S1	1218355	Chlamydia psittaci VS225
0.00	1	1	S1	1112267	Chlamydia psittaci 08DC60
0.00	1	1	S1	1218353	Chlamydia psittaci GR9
0.00	448	401	S	1457153	Chlamydia gallinacea
0.00	47	47	S1	1143323	Chlamydia gallinacea 08-1274/3
0.00	432	429	S	813	Chlamydia trachomatis
0.00	2	2	S1	580049	Chlamydia trachomatis B/Jali20/OT
0.00	1	1	S1	1071783	Chlamydia trachomatis L3/404/LN
0.00	353	353	S	83560	Chlamydia muridarum
0.00	328	0	S	83557	Chlamydia caviae
0.00	328	328	S1	227941	Chlamydia caviae GPIC
0.00	305	304	S	83555	Chlamydia abortus
0.00	1	1	S1	1003238	Chlamydia abortus LLG
0.00	6775	2	O	1963360	Parachlamydiales
0.00	4908	7	F	92713	Parachlamydiaceae
0.00	2284	56	G	282132	Candidatus Protochlamydia
0.00	1481	0	S	362787	Candidatus Protochlamydia amoebophila
0.00	1481	1481	S1	264201	Candidatus Protochlamydia amoebophila UWE25
0.00	747	747	S	389348	Candidatus Protochlamydia naegleriophila
0.00	1506	0	G	83551	Parachlamydia
0.00	1506	0	S	83552	Parachlamydia acanthamoebae
0.00	1506	1506	S1	765952	Parachlamydia acanthamoebae UV-7
0.00	1111	0	G	112987	Neochlamydia
0.00	1111	0	G1	2643326	unclassified Neochlamydia
0.00	1111	1111	S	1353976	Neochlamydia sp. S13
0.00	1104	0	F	92712	Simkaniaceae
0.00	1104	0	G	34093	Simkania
0.00	1104	0	S	83561	Simkania negevensis
0.00	1104	1104	S1	331113	Simkania negevensis Z
0.00	761	0	F	92714	Waddliaceae
0.00	761	0	G	71666	Waddlia
0.00	761	0	S	71667	Waddlia chondrophila
0.00	761	761	S1	716544	Waddlia chondrophila WSU 86-1044
0.00	1921	0	P	134625	Kiritimatiellaeota
0.00	969	0	C	1921781	Kiritimatiellae
0.00	969	0	O	1921782	Kiritimatiellales
0.00	969	0	F	1921783	Kiritimatiellaceae
0.00	969	0	G	1921784	Kiritimatiella
0.00	969	969	S	1307763	Kiritimatiella glycovorans
0.00	952	0	P1	2599933	unclassified Kiritimatiellaeota
0.00	952	952	S	2697043	Kiritimatiellaeota bacterium S-5007
0.00	1891	0	P	256845	Lentisphaerae
0.00	1891	0	C	1313211	Lentisphaeria
0.00	1891	0	O	278082	Victivallales
0.00	1891	0	O1	1674876	unclassified Victivallales
0.00	1891	1891	S	2094242	Victivallales bacterium CCUG 44730
0.04	80853	0	P	32066	Fusobacteria
0.04	80853	0	C	203490	Fusobacteriia
0.04	80853	392	O	203491	Fusobacteriales
0.02	52013	14	F	203492	Fusobacteriaceae
0.02	49608	9283	G	848	Fusobacterium
0.01	13180	2903	S	851	Fusobacterium nucleatum
0.00	4302	2964	S1	76859	Fusobacterium nucleatum subsp. animalis
0.00	454	454	S2	457405	Fusobacterium nucleatum subsp. animalis 7_1
0.00	444	444	S2	469607	Fusobacterium nucleatum subsp. animalis 4_8
0.00	440	440	S2	469601	Fusobacterium nucleatum subsp. animalis 21_1A
0.00	2991	2988	S1	76857	Fusobacterium nucleatum subsp. polymorphum
0.00	3	3	S2	393480	Fusobacterium nucleatum subsp. polymorphum ATCC 10953
0.00	1905	1448	S1	76856	Fusobacterium nucleatum subsp. nucleatum
0.00	457	457	S2	525283	Fusobacterium nucleatum subsp. nucleatum ATCC 23726
0.00	1079	562	S1	155615	Fusobacterium nucleatum subsp. vincentii
0.00	397	397	S2	1307427	Fusobacterium nucleatum subsp. vincentii ChDC F8
0.00	120	120	S2	469602	Fusobacterium nucleatum subsp. vincentii 3_1_27
0.00	5702	5702	S	2663009	Fusobacterium pseudoperiodonticum
0.00	5519	5484	S	856	Fusobacterium varium
0.00	35	35	S1	469618	Fusobacterium varium ATCC 27725
0.00	4333	2106	S	861	Fusobacterium ulcerans
0.00	2227	2227	S1	469617	Fusobacterium ulcerans ATCC 49185
0.00	2980	1411	S	1583098	Fusobacterium hwasookii
0.00	878	878	S1	1307442	Fusobacterium hwasookii ChDC F174
0.00	376	376	S1	1307443	Fusobacterium hwasookii ChDC F206
0.00	315	315	S1	1307444	Fusobacterium hwasookii ChDC F300
0.00	2887	0	S	850	Fusobacterium mortiferum
0.00	2887	2887	S1	469616	Fusobacterium mortiferum ATCC 9817
0.00	2458	1736	S	859	Fusobacterium necrophorum
0.00	721	721	S1	143387	Fusobacterium necrophorum subsp. funduliforme
0.00	1	1	S1	143388	Fusobacterium necrophorum subsp. necrophorum
0.00	1343	0	S	849	Fusobacterium gonidiaformans
0.00	1343	1343	S1	469615	Fusobacterium gonidiaformans ATCC 25563
0.00	1297	0	G1	2648384	unclassified Fusobacterium
0.00	1297	1297	S	671211	Fusobacterium sp. oral taxon 203
0.00	626	626	S	860	Fusobacterium periodonticum
0.00	2391	0	G	167639	Ilyobacter
0.00	2391	0	S	167642	Ilyobacter polytropus
0.00	2391	2391	S1	572544	Ilyobacter polytropus DSM 2926
0.01	28448	180	F	1129771	Leptotrichiaceae
0.01	20222	3479	G	32067	Leptotrichia
0.00	5152	167	G1	2633022	unclassified Leptotrichia
0.00	2586	2586	S	712357	Leptotrichia sp. oral taxon 212
0.00	1484	1484	S	1785996	Leptotrichia sp. oral taxon 847
0.00	915	915	S	712368	Leptotrichia sp. oral taxon 498
0.00	2559	2559	S	157687	Leptotrichia wadei
0.00	2302	2302	S	109328	Leptotrichia trevisanii
0.00	2180	2180	S	157692	Leptotrichia goodfellowii
0.00	1425	0	S	40542	Leptotrichia buccalis
0.00	1425	1425	S1	523794	Leptotrichia buccalis C-1013-b
0.00	1142	1142	S	554406	Leptotrichia hongkongensis
0.00	1078	1078	S	157688	Leptotrichia hofstadii
0.00	905	905	S	157691	Leptotrichia shahii
0.00	3207	0	G	32068	Sebaldella
0.00	3207	0	S	826	Sebaldella termitidis
0.00	3207	3207	S1	526218	Sebaldella termitidis ATCC 33386
0.00	2626	0	G	34104	Streptobacillus
0.00	2626	2626	S	34105	Streptobacillus moniliformis
0.00	2213	0	G	168808	Sneathia
0.00	2213	2213	S	187101	Sneathia amnii
0.03	74816	0	P	203691	Spirochaetes
0.03	74816	71	C	203692	Spirochaetia
0.02	43610	69	O	136	Spirochaetales
0.01	22688	58	F	137	Spirochaetaceae
0.01	11243	695	G	157	Treponema
0.00	2177	928	S	158	Treponema denticola
0.00	487	487	S1	999432	Treponema denticola H-22
0.00	364	364	S1	999431	Treponema denticola H1-T
0.00	262	262	S1	999434	Treponema denticola OTK
0.00	103	103	S1	999426	Treponema denticola AL-2
0.00	32	32	S1	243275	Treponema denticola ATCC 35405
0.00	1	1	S1	999430	Treponema denticola ATCC 35404
0.00	1857	1857	S	162	Treponema phagedenis
0.00	1133	0	S	215591	Treponema caldarium
0.00	1133	1133	S1	744872	Treponema caldarium DSM 7334
0.00	1124	0	S	167	Treponema succinifaciens
0.00	1124	1124	S1	869209	Treponema succinifaciens DSM 2489
0.00	850	0	S	409322	Treponema pedis
0.00	850	850	S1	1291379	Treponema pedis str. T A4
0.00	832	0	S	88058	Treponema primitia
0.00	832	832	S1	545694	Treponema primitia ZAS-2
0.00	752	0	S	150829	Treponema azotonutricium
0.00	752	752	S1	545695	Treponema azotonutricium ZAS-9
0.00	615	615	S	221027	Treponema putidum
0.00	597	0	G1	2638727	unclassified Treponema
0.00	597	597	S	1539298	Treponema sp. OMZ 838
0.00	429	0	S	81028	Treponema brennaborense
0.00	429	429	S1	906968	Treponema brennaborense DSM 12168
0.00	153	114	S	160	Treponema pallidum
0.00	37	36	S1	161	Treponema pallidum subsp. pallidum
0.00	1	1	S2	1095955	Treponema pallidum subsp. pallidum str. Sea 81-4
0.00	1	1	S1	168	Treponema pallidum subsp. pertenue
0.00	1	1	S1	53436	Treponema pallidum subsp. endemicum
0.00	29	0	S	53435	Treponema paraluiscuniculi
0.00	29	29	S1	545776	Treponema paraluiscuniculi Cuniculi A
0.00	5933	13	G	146	Spirochaeta
0.00	3419	3419	S	252967	Spirochaeta perfilievii
0.00	1580	414	S	154	Spirochaeta thermophila
0.00	624	624	S1	665571	Spirochaeta thermophila DSM 6192
0.00	542	542	S1	869211	Spirochaeta thermophila DSM 6578
0.00	921	0	S	46355	Spirochaeta africana
0.00	921	921	S1	889378	Spirochaeta africana DSM 8902
0.00	1818	37	G	399320	Sphaerochaeta
0.00	740	0	S	1131707	Sphaerochaeta pleomorpha
0.00	740	740	S1	158190	Sphaerochaeta pleomorpha str. Grapes
0.00	656	0	S	1131703	Sphaerochaeta globosa
0.00	656	656	S1	158189	Sphaerochaeta globosa str. Buddy
0.00	385	0	S	273376	Sphaerochaeta coccoides
0.00	385	385	S1	760011	Sphaerochaeta coccoides DSM 17374
0.00	1286	0	G	1911556	Sediminispirochaeta
0.00	1286	0	S	55206	Sediminispirochaeta smaragdinae
0.00	1286	1286	S1	573413	Sediminispirochaeta smaragdinae DSM 11293
0.00	1206	0	G	2035349	Oceanispirochaeta
0.00	1206	0	G1	2635722	unclassified Oceanispirochaeta
0.00	1206	1206	S	2518645	Oceanispirochaeta sp. K2
0.00	1144	0	G	1616789	Salinispira
0.00	1144	1144	S	1307761	Salinispira pacifica
0.01	20853	358	F	1643685	Borreliaceae
0.01	11535	2316	G	138	Borrelia
0.00	2665	2656	S	47466	Borrelia miyamotoi
0.00	9	9	S1	1292392	Borrelia miyamotoi FR64b
0.00	1727	1332	S	140	Borrelia hermsii
0.00	210	210	S1	1313295	Borrelia hermsii YBT
0.00	123	123	S1	1293576	Borrelia hermsii YOR
0.00	61	61	S1	1313291	Borrelia hermsii MTW
0.00	1	1	S1	1329908	Borrelia hermsii CC1
0.00	1185	0	S	144	Borrelia coriaceae
0.00	1185	1185	S1	1313292	Borrelia coriaceae Co53
0.00	936	205	S	29520	Borrelia crocidurae
0.00	434	434	S1	1293575	Borrelia crocidurae DOU
0.00	297	297	S1	1155096	Borrelia crocidurae str. Achema
0.00	854	836	S	143	Borrelia anserina
0.00	15	15	S1	1365188	Borrelia anserina Es
0.00	3	3	S1	1313293	Borrelia anserina BA2
0.00	779	0	S	229155	Borrelia turcica
0.00	779	779	S1	1104446	Borrelia turcica IST7
0.00	417	375	S	142	Borrelia turicatae
0.00	42	42	S1	314724	Borrelia turicatae 91E135
0.00	316	198	S	141	Borrelia parkeri
0.00	95	95	S1	1313294	Borrelia parkeri SLO
0.00	23	23	S1	1435045	Borrelia parkeri HR1
0.00	197	0	S	40834	Borrelia duttonii
0.00	197	197	S1	412419	Borrelia duttonii Ly
0.00	143	0	S	44449	Borrelia recurrentis
0.00	143	143	S1	412418	Borrelia recurrentis A1
0.00	8960	2529	G	64895	Borreliella
0.00	1133	885	S	139	Borreliella burgdorferi
0.00	115	115	S1	521007	Borreliella burgdorferi N40
0.00	82	82	S1	521008	Borreliella burgdorferi JD1
0.00	41	41	S1	445985	Borreliella burgdorferi ZS7
0.00	5	5	S1	224326	Borreliella burgdorferi B31
0.00	5	5	S1	1328311	Borreliella burgdorferi CA382
0.00	944	840	S	29518	Borreliella afzelii
0.00	64	64	S1	390236	Borreliella afzelii PKo
0.00	28	28	S1	411555	Borreliella afzelii K78
0.00	11	11	S1	1239934	Borreliella afzelii HLJ01
0.00	1	1	S1	1398490	Borreliella afzelii Tom3107
0.00	865	865	S	1964448	Candidatus Borrelia tachyglossi
0.00	814	814	S	1674146	Borrelia mayonii
0.00	797	503	S	62088	Borreliella valaisiana
0.00	231	231	S1	445987	Borreliella valaisiana VS116
0.00	63	63	S1	1398491	Borreliella valaisiana Tom4006
0.00	765	765	S	1476873	Borrelia sp. CA690
0.00	471	0	S	64897	Borreliella bissettii
0.00	471	471	S1	521010	Borreliella bissettii DN127
0.00	412	342	S	29519	Borreliella garinii
0.00	70	70	S1	1081646	Borreliella garinii BgVir
0.00	230	0	S	664662	Borreliella bavariensis
0.00	230	230	S1	290434	Borreliella bavariensis PBi
0.01	17595	0	O	1643686	Brachyspirales
0.01	17595	0	F	143786	Brachyspiraceae
0.01	17595	1807	G	29521	Brachyspira
0.00	4268	2595	S	52584	Brachyspira pilosicoli
0.00	528	528	S1	1161918	Brachyspira pilosicoli WesB
0.00	442	442	S1	1133568	Brachyspira pilosicoli B2904
0.00	372	372	S1	1042417	Brachyspira pilosicoli P43/6/78
0.00	331	331	S1	759914	Brachyspira pilosicoli 95/1000
0.00	3227	3227	S	1287055	Brachyspira hampsonii
0.00	3034	0	S	84378	Brachyspira murdochii
0.00	3034	3034	S1	526224	Brachyspira murdochii DSM 12563
0.00	2975	2348	S	159	Brachyspira hyodysenteriae
0.00	415	415	S1	1266923	Brachyspira hyodysenteriae ATCC 27164
0.00	212	212	S1	565034	Brachyspira hyodysenteriae WA1
0.00	2284	0	S	84377	Brachyspira intermedia
0.00	2284	2284	S1	1045858	Brachyspira intermedia PWS/A
0.01	13540	0	O	1643688	Leptospirales
0.01	13540	0	F	170	Leptospiraceae
0.01	12846	624	G	171	Leptospira
0.00	3639	2910	S	173	Leptospira interrogans
0.00	184	184	S1	214675	Leptospira interrogans serovar Manilae
0.00	140	140	S1	211880	Leptospira interrogans serovar Canicola
0.00	98	89	S1	57678	Leptospira interrogans serovar Lai
0.00	9	9	S2	189518	Leptospira interrogans serovar Lai str. 56601
0.00	97	97	S1	766041	Leptospira interrogans serovar Copenhageni/Icterohaemorrhagiae
0.00	81	81	S1	338215	Leptospira interrogans serovar Bratislava
0.00	62	0	S1	290341	Leptospira interrogans serovar Linhai
0.00	62	62	S2	1395589	Leptospira interrogans serovar Linhai str. 56609
0.00	60	51	S1	176	Leptospira interrogans serovar Hardjo
0.00	6	6	S2	38347	Leptospira interrogans serovar Hardjo-prajitno
0.00	3	3	S2	1279460	Leptospira interrogans serovar Hardjo str. Norma
0.00	7	7	S1	44275	Leptospira interrogans serovar Copenhageni
0.00	1531	1405	S	174	Leptospira borgpetersenii
0.00	125	125	S1	508536	Leptospira borgpetersenii serovar Ceylonica
0.00	1	1	S1	338217	Leptospira borgpetersenii serovar Hardjo-bovis
0.00	1516	0	S	172	Leptospira biflexa
0.00	1516	1516	S1	145259	Leptospira biflexa serovar Patoc
0.00	1333	1233	S	28183	Leptospira santarosai
0.00	100	0	S1	293071	Leptospira santarosai serovar Shermani
0.00	100	100	S2	758847	Leptospira santarosai serovar Shermani str. LT 821
0.00	1217	1217	S	1137606	Leptospira mayottensis
0.00	1067	1067	S	2564040	Leptospira tipperaryensis
0.00	1049	1049	S	28184	Leptospira weilii
0.00	870	870	S	408139	Leptospira kmetyi
0.00	694	0	G	338321	Turneriella
0.00	694	0	S	29510	Turneriella parva
0.00	694	694	S1	869212	Turneriella parva DSM 21527
0.02	34248	3	P	57723	Acidobacteria
0.01	18560	0	C	1813735	Vicinamibacteria
0.01	18560	0	F	2211325	Vicinamibacteraceae
0.01	18560	0	G	2004797	Luteitalea
0.01	18560	18560	S	1855912	Luteitalea pratensis
0.01	14746	5	C	204432	Acidobacteriia
0.01	11975	0	O	204433	Acidobacteriales
0.01	11975	126	F	204434	Acidobacteriaceae
0.00	4660	3	G	392733	Terriglobus
0.00	2474	785	S	392734	Terriglobus roseus
0.00	1689	1689	S1	926566	Terriglobus roseus DSM 18391
0.00	1285	1285	S	1592106	Terriglobus albidus
0.00	898	0	S	870903	Terriglobus saanensis
0.00	898	898	S1	401053	Terriglobus saanensis SP1PR4
0.00	3416	39	G	940557	Granulicella
0.00	1952	0	S	940615	Granulicella tundricola
0.00	1952	1952	S1	1198114	Granulicella tundricola MP5ACTX9
0.00	1425	0	S	940614	Granulicella mallensis
0.00	1425	1425	S1	682795	Granulicella mallensis MP5ACTX8
0.00	1406	0	G	33973	Acidobacterium
0.00	1406	0	S	33075	Acidobacterium capsulatum
0.00	1406	1406	S1	240015	Acidobacterium capsulatum ATCC 51196
0.00	1229	0	G	2608728	Acidisarcina
0.00	1229	1229	S	2211140	Acidisarcina polymorpha
0.00	1138	0	G	658061	Candidatus Koribacter
0.00	1138	0	S	658062	Candidatus Koribacter versatilis
0.00	1138	1138	S1	204669	Candidatus Koribacter versatilis Ellin345
0.00	2766	0	O	332160	Bryobacterales
0.00	2766	0	F	332161	Solibacteraceae
0.00	2766	0	G	332162	Candidatus Solibacter
0.00	2766	0	S	332163	Candidatus Solibacter usitatus
0.00	2766	2766	S1	234267	Candidatus Solibacter usitatus Ellin6076
0.00	939	0	C	1562566	Blastocatellia
0.00	939	0	G	458032	Chloracidobacterium
0.00	939	0	S	458033	Chloracidobacterium thermophilum
0.00	939	939	S1	981222	Chloracidobacterium thermophilum B
0.01	21863	0	P	200918	Thermotogae
0.01	21863	57	C	188708	Thermotogae
0.01	14179	13	O	2419	Thermotogales
0.00	8961	8	F	1643950	Fervidobacteriaceae
0.00	5655	96	G	2420	Thermosipho
0.00	1920	1920	S	46541	Thermosipho melanesiensis
0.00	1878	0	S	2421	Thermosipho africanus
0.00	1878	1878	S1	484019	Thermosipho africanus TCF52B
0.00	1761	1699	G1	2676525	unclassified Thermosipho (in: Bacteria)
0.00	47	47	S	1437364	Thermosipho sp. 1070
0.00	15	15	S	1462747	Thermosipho sp. 1063
0.00	3298	676	G	2422	Fervidobacterium
0.00	1240	835	S	93466	Fervidobacterium pennivorans
0.00	405	405	S1	771875	Fervidobacterium pennivorans DSM 9078
0.00	989	0	S	2424	Fervidobacterium nodosum
0.00	989	989	S1	381764	Fervidobacterium nodosum Rt17-B1
0.00	212	212	S	310769	Fervidobacterium changbaicum
0.00	181	181	S	2423	Fervidobacterium islandicum
0.00	5205	42	F	188709	Thermotogaceae
0.00	2668	1245	G	1643951	Pseudothermotoga
0.00	1056	0	S	119394	Pseudothermotoga thermarum
0.00	1056	1056	S1	688269	Pseudothermotoga thermarum DSM 5069
0.00	215	0	S	57487	Pseudothermotoga hypogea
0.00	215	215	S1	1123384	Pseudothermotoga hypogea DSM 11164 = NBRC 106472
0.00	103	0	S	177758	Pseudothermotoga lettingae
0.00	103	103	S1	416591	Pseudothermotoga lettingae TMO
0.00	49	0	S	38322	Pseudothermotoga elfii
0.00	49	49	S1	1123383	Pseudothermotoga elfii DSM 9442 = NBRC 107921
0.00	2495	904	G	2335	Thermotoga
0.00	614	0	S	1508420	Thermotoga profunda
0.00	614	614	S1	1408160	Thermotoga profunda AZM34c06
0.00	583	0	S	1508419	Thermotoga caldifontis
0.00	583	583	S1	1408159	Thermotoga caldifontis AZM44c09
0.00	181	21	G1	2631113	unclassified Thermotoga
0.00	63	63	S	126738	Thermotoga sp. RQ7
0.00	53	53	S	1157948	Thermotoga sp. 2812B
0.00	27	27	S	126740	Thermotoga sp. RQ2
0.00	17	17	S	1157947	Thermotoga sp. Cell2
0.00	90	0	S	2337	Thermotoga neapolitana
0.00	90	90	S1	309803	Thermotoga neapolitana DSM 4359
0.00	58	0	S	93929	Thermotoga petrophila
0.00	58	58	S1	390874	Thermotoga petrophila RKU-1
0.00	33	0	S	93930	Thermotoga naphthophila
0.00	33	33	S1	590168	Thermotoga naphthophila RKU-10
0.00	32	32	S	2336	Thermotoga maritima
0.00	5653	0	O	1643947	Petrotogales
0.00	5653	7	F	1643949	Petrotogaceae
0.00	2598	2046	G	160798	Marinitoga
0.00	285	0	S	149715	Marinitoga piezophila
0.00	285	285	S1	443254	Marinitoga piezophila KA3
0.00	267	0	G1	2640159	unclassified Marinitoga
0.00	267	267	S	1545835	Marinitoga sp. 1137
0.00	1693	0	G	1511648	Defluviitoga
0.00	1693	1693	S	1006576	Defluviitoga tunisiensis
0.00	1355	0	G	28236	Petrotoga
0.00	1355	0	S	69499	Petrotoga mobilis
0.00	1355	1355	S1	403833	Petrotoga mobilis SJ95
0.00	1974	0	O	1643946	Kosmotogales
0.00	1974	1	F	1643948	Kosmotogaceae
0.00	1296	0	G	651456	Kosmotoga
0.00	728	728	S	1330330	Kosmotoga pacifica
0.00	568	0	S	651457	Kosmotoga olearia
0.00	568	568	S1	521045	Kosmotoga olearia TBF 19.5.1
0.00	677	0	G	1184396	Mesotoga
0.00	677	0	S	1184387	Mesotoga prima
0.00	677	677	S1	660470	Mesotoga prima MesG1.Ag.4.2
0.01	12471	0	P	200783	Aquificae
0.01	12471	8	C	187857	Aquificae
0.00	10377	1	O	32069	Aquificales
0.00	5788	8	F	224027	Hydrogenothermaceae
0.00	4447	287	G	212790	Sulfurihydrogenibium
0.00	2274	0	G1	2619248	unclassified Sulfurihydrogenibium
0.00	2274	2274	S	436114	Sulfurihydrogenibium sp. YO3AOP1
0.00	1886	0	S	309806	Sulfurihydrogenibium azorense
0.00	1886	1886	S1	204536	Sulfurihydrogenibium azorense Az-Fu1
0.00	1333	0	G	182899	Persephonella
0.00	1333	0	S	309805	Persephonella marina
0.00	1333	1333	S1	123214	Persephonella marina EX-H1
0.00	3812	8	F	64898	Aquificaceae
0.00	1881	0	G	168657	Hydrogenobaculum
0.00	1881	1146	G1	2622382	unclassified Hydrogenobaculum
0.00	734	734	S	380749	Hydrogenobaculum sp. Y04AAS1
0.00	1	1	S	547144	Hydrogenobaculum sp. HO
0.00	1124	12	G	75905	Thermocrinis
0.00	481	481	S	381751	Thermocrinis minervae
0.00	370	370	S	75906	Thermocrinis ruber
0.00	261	0	S	136094	Thermocrinis albus
0.00	261	261	S1	638303	Thermocrinis albus DSM 14484
0.00	412	0	G	939	Hydrogenobacter
0.00	412	0	S	940	Hydrogenobacter thermophilus
0.00	412	412	S1	608538	Hydrogenobacter thermophilus TK-6
0.00	387	0	G	2713	Aquifex
0.00	387	0	S	63363	Aquifex aeolicus
0.00	387	387	S1	224324	Aquifex aeolicus VF5
0.00	776	0	O1	90150	Aquificales genera incertae sedis
0.00	776	0	G	412592	Thermosulfidibacter
0.00	776	0	S	412593	Thermosulfidibacter takaii
0.00	776	776	S1	1298851	Thermosulfidibacter takaii ABI70S6
0.00	2086	0	O	1485951	Desulfurobacteriales
0.00	2086	1	F	558314	Desulfurobacteriaceae
0.00	1609	0	G	64159	Desulfurobacterium
0.00	1609	0	S	64160	Desulfurobacterium thermolithotrophum
0.00	1609	1609	S1	868864	Desulfurobacterium thermolithotrophum DSM 11699
0.00	476	0	G	171868	Thermovibrio
0.00	476	0	S	228745	Thermovibrio ammonificans
0.00	476	476	S1	648996	Thermovibrio ammonificans HB-1
0.00	10293	0	P	200930	Deferribacteres
0.00	10293	0	C	68337	Deferribacteres
0.00	10293	0	O	191393	Deferribacterales
0.00	10293	32	F	191394	Deferribacteraceae
0.00	3905	0	G	2351	Flexistipes
0.00	3905	0	S	2352	Flexistipes sinusarabici
0.00	3905	3905	S1	717231	Flexistipes sinusarabici DSM 4947
0.00	3262	0	G	53572	Deferribacter
0.00	3262	0	S	197162	Deferribacter desulfuricans
0.00	3262	3262	S1	639282	Deferribacter desulfuricans SSM1
0.00	1589	0	G	545865	Calditerrivibrio
0.00	1589	0	S	477976	Calditerrivibrio nitroreducens
0.00	1589	1589	S1	768670	Calditerrivibrio nitroreducens DSM 19672
0.00	901	0	G	117999	Denitrovibrio
0.00	901	0	S	118000	Denitrovibrio acetiphilus
0.00	901	901	S1	522772	Denitrovibrio acetiphilus DSM 12809
0.00	604	0	G	46200	Geovibrio
0.00	604	604	S	139438	Geovibrio thiophilus
0.00	7737	0	D1	2323	unclassified Bacteria
0.00	5858	2	D2	1783234	Bacteria candidate phyla
0.00	2296	9	D3	95901	Candidatus Dependentiae
0.00	1425	0	C	2497643	Candidatus Babeliae
0.00	1425	0	O	2497644	Candidatus Babeliales
0.00	1425	0	F	2497645	Candidatus Babeliaceae
0.00	1425	0	G	1551504	Candidatus Babela
0.00	1425	1425	S	673862	Candidatus Babela massiliensis
0.00	862	0	D4	1104668	unclassified Candidatus Dependentiae
0.00	862	862	S	2066483	Candidatus Dependentiae bacterium (ex Spumella elongata CCAP 955/1)
0.00	1591	512	P	95818	Candidatus Saccharibacteria
0.00	345	0	P1	1895827	unclassified Saccharibacteria
0.00	345	345	S	2056494	Candidatus Saccharibacteria bacterium YM_S32_TM7_50_20
0.00	243	243	S	713059	TM7 phylum sp. oral taxon 488
0.00	212	0	G	1331051	Candidatus Saccharimonas
0.00	212	212	S	1332188	Candidatus Saccharimonas aalborgensis
0.00	162	162	S	2572088	TM7 phylum sp. oral taxon 957
0.00	116	116	S	2572087	TM7 phylum sp. oral taxon 955
0.00	1	1	S	2572089	TM7 phylum sp. oral taxon 952
0.00	1366	0	D3	1783273	Patescibacteria group
0.00	1366	0	P	363464	Candidatus Gracilibacteria
0.00	1366	0	P1	1046947	unclassified Candidatus Gracilibacteria
0.00	1366	1366	S	1540872	Candidatus Gracilibacteria bacterium HOT-871
0.00	603	0	P	67810	Candidatus Bipolaricaulota
0.00	603	0	G	2250122	Candidatus Bipolaricaulis
0.00	603	603	S	2026885	Candidatus Bipolaricaulis anaerobius
0.00	1529	0	D2	49928	unclassified Bacteria (miscellaneous)
0.00	1529	1529	S	1561003	bacterium 2013Arg42i
0.00	350	0	G	1930592	Vampirococcus
0.00	350	0	G1	2635552	unclassified Vampirococcus
0.00	350	350	S	1930593	Vampirococcus sp. LiM
0.00	7052	0	P	40117	Nitrospirae
0.00	7052	0	C	203693	Nitrospira
0.00	7052	0	O	189778	Nitrospirales
0.00	7052	1	F	189779	Nitrospiraceae
0.00	3830	11	G	1234	Nitrospira
0.00	1483	1483	S	42253	Nitrospira moscoviensis
0.00	925	925	S	1325564	Nitrospira japonica
0.00	783	783	S	330214	Nitrospira defluvii
0.00	628	628	S	1715989	Candidatus Nitrospira inopinata
0.00	1932	0	G	28261	Thermodesulfovibrio
0.00	1932	0	S	28262	Thermodesulfovibrio yellowstonii
0.00	1932	1932	S1	289376	Thermodesulfovibrio yellowstonii DSM 11347
0.00	1289	371	G	179	Leptospirillum
0.00	573	0	G1	655606	Leptospirillum sp. Group I
0.00	573	0	S	180	Leptospirillum ferrooxidans
0.00	573	573	S1	1162668	Leptospirillum ferrooxidans C2-3
0.00	222	0	G1	261386	Leptospirillum sp. Group III
0.00	222	34	S	178606	Leptospirillum ferriphilum
0.00	137	137	S1	1048260	Leptospirillum ferriphilum ML-04
0.00	51	51	S1	1441628	Leptospirillum ferriphilum YSK
0.00	123	0	G1	261385	Leptospirillum sp. Group II
0.00	123	123	S	1660083	Leptospirillum sp. Group II 'CF-1'
0.00	6752	0	P	200940	Thermodesulfobacteria
0.00	6752	0	C	67799	Thermodesulfobacteria
0.00	6752	0	O	188710	Thermodesulfobacteriales
0.00	6752	10	F	188711	Thermodesulfobacteriaceae
0.00	4253	30	G	1740	Thermodesulfobacterium
0.00	2077	0	S	1295609	Thermodesulfobacterium geofontis
0.00	2077	2077	S1	795359	Thermodesulfobacterium geofontis OPF15
0.00	1100	0	S	1741	Thermodesulfobacterium commune
0.00	1100	1100	S1	289377	Thermodesulfobacterium commune DSM 2178
0.00	1046	0	G1	2638574	unclassified Thermodesulfobacterium
0.00	1046	1046	S	2234087	Thermodesulfobacterium sp. TA1
0.00	1302	0	G	444090	Caldimicrobium
0.00	1302	1302	S	1653476	Caldimicrobium thiodismutans
0.00	1187	0	G	241192	Thermodesulfatator
0.00	1187	0	S	171695	Thermodesulfatator indicus
0.00	1187	1187	S1	667014	Thermodesulfatator indicus DSM 15286
0.00	4666	0	P	508458	Synergistetes
0.00	4666	0	C	649775	Synergistia
0.00	4666	0	O	649776	Synergistales
0.00	4666	163	F	649777	Synergistaceae
0.00	1175	27	G	81461	Thermanaerovibrio
0.00	585	0	S	81462	Thermanaerovibrio acidaminovorans
0.00	585	585	S1	525903	Thermanaerovibrio acidaminovorans DSM 6589
0.00	563	0	S	108007	Thermanaerovibrio velox
0.00	563	563	S1	926567	Thermanaerovibrio velox DSM 12556
0.00	850	0	G	508459	Cloacibacillus
0.00	850	850	S	1197717	Cloacibacillus porcorum
0.00	778	0	G	81411	Aminomonas
0.00	778	0	S	81412	Aminomonas paucivorans
0.00	778	778	S1	584708	Aminomonas paucivorans DSM 12260
0.00	580	0	G	81466	Aminobacterium
0.00	580	0	S	81468	Aminobacterium colombiense
0.00	580	580	S1	572547	Aminobacterium colombiense DSM 12261
0.00	470	0	G	428711	Jonquetella
0.00	470	0	S	428712	Jonquetella anthropi
0.00	470	470	S1	885272	Jonquetella anthropi DSM 22815
0.00	337	0	G	336260	Thermovirga
0.00	337	0	S	336261	Thermovirga lienii
0.00	337	337	S1	580340	Thermovirga lienii DSM 17291
0.00	313	0	G	49894	Acetomicrobium
0.00	313	0	S	97477	Acetomicrobium mobile
0.00	313	313	S1	891968	Acetomicrobium mobile DSM 13181
0.00	3720	0	P	68297	Dictyoglomi
0.00	3720	0	C	203486	Dictyoglomia
0.00	3720	0	O	203487	Dictyoglomales
0.00	3720	0	F	203488	Dictyoglomaceae
0.00	3720	31	G	13	Dictyoglomus
0.00	2369	0	S	14	Dictyoglomus thermophilum
0.00	2369	2369	S1	309799	Dictyoglomus thermophilum H-6-12
0.00	1320	0	S	513050	Dictyoglomus turgidum
0.00	1320	1320	S1	515635	Dictyoglomus turgidum DSM 6724
0.00	2519	555	P	74152	Elusimicrobia
0.00	947	0	C	447830	Endomicrobia
0.00	947	0	O	1783344	Endomicrobiales
0.00	947	0	F	1783343	Endomicrobiaceae
0.00	947	0	G	1408194	Endomicrobium
0.00	894	894	S	1408281	Endomicrobium proavitum
0.00	53	53	S	1408204	Candidatus Endomicrobium trichonymphae
0.00	800	0	C	641853	Elusimicrobia
0.00	800	0	O	641854	Elusimicrobiales
0.00	800	0	F	641876	Elusimicrobiaceae
0.00	800	0	G	423604	Elusimicrobium
0.00	800	0	S	423605	Elusimicrobium minutum
0.00	800	800	S1	445932	Elusimicrobium minutum Pei191
0.00	217	0	P1	99260	environmental samples
0.00	217	0	S	167965	uncultured Termite group 1 bacterium
0.00	217	217	S1	471821	uncultured Termite group 1 bacterium phylotype Rs-D17
0.00	2090	0	P	1930617	Calditrichaeota
0.00	2090	0	C	1962850	Calditrichae
0.00	2090	0	O	1962852	Calditrichales
0.00	2090	0	F	1962854	Calditrichaceae
0.00	2090	0	G	187144	Caldithrix
0.00	2090	0	S	187145	Caldithrix abyssi
0.00	2090	2090	S1	880073	Caldithrix abyssi DSM 13497
0.00	774	0	D1	2498710	Caldiserica/Cryosericota group
0.00	774	0	P	67814	Caldiserica
0.00	774	0	C	693071	Caldisericia
0.00	774	0	O	693072	Caldisericales
0.00	774	0	F	693073	Caldisericaceae
0.00	774	0	G	693074	Caldisericum
0.00	774	0	S	693075	Caldisericum exile
0.00	774	774	S1	511051	Caldisericum exile AZM16c01
0.00	665	0	P	200938	Chrysiogenetes
0.00	665	0	C	118001	Chrysiogenetes
0.00	665	0	O	189769	Chrysiogenales
0.00	665	0	F	189770	Chrysiogenaceae
0.00	665	0	G	393029	Desulfurispirillum
0.00	665	0	S	936456	Desulfurispirillum indicum
0.00	665	665	S1	653733	Desulfurispirillum indicum S5
0.00	398	0	P	2138240	Coprothermobacterota
0.00	398	0	C	2138243	Coprothermobacteria
0.00	398	0	O	2138246	Coprothermobacterales
0.00	398	0	F	2138247	Coprothermobacteraceae
0.00	398	0	G	68335	Coprothermobacter
0.00	398	0	S	35786	Coprothermobacter proteolyticus
0.00	398	398	S1	309798	Coprothermobacter proteolyticus DSM 5265
3.76	8143745	131718	D	2759	Eukaryota
1.69	3650868	0	K	33090	Viridiplantae
1.69	3650868	0	P	3041	Chlorophyta
1.69	3650868	0	C	1035538	Mamiellophyceae
1.69	3650868	8436	O	13792	Mamiellales
1.12	2414172	0	F	41873	Mamiellaceae
1.12	2414172	0	G	38832	Micromonas
1.12	2414172	2414172	S	296587	Micromonas commoda
0.57	1228260	1235	F	1525212	Bathycoccaceae
0.54	1177136	0	G	41874	Bathycoccus
0.54	1177136	1177136	S	41875	Bathycoccus prasinos
0.02	49889	4084	G	70447	Ostreococcus
0.01	24606	0	G1	2268852	unclassified Ostreococcus
0.01	24606	0	S	242159	Ostreococcus sp. 'lucimarinus'
0.01	24606	24606	S1	436017	Ostreococcus lucimarinus CCE9901
0.01	21199	21199	S	70448	Ostreococcus tauri
1.07	2314188	0	D1	33154	Opisthokonta
1.07	2314188	161	K	4751	Fungi
1.07	2306747	14878	K1	451864	Dikarya
1.00	2154469	2307	P	4890	Ascomycota
0.99	2142536	33900	P1	716545	saccharomyceta
0.69	1493653	0	P2	147538	Pezizomycotina
0.69	1493653	8728	P3	716546	leotiomyceta
0.64	1377101	9298	P4	715989	sordariomyceta
0.54	1160720	10592	C	147550	Sordariomycetes
0.33	719178	285208	C1	222544	Sordariomycetidae
0.15	319381	1365	O	5139	Sordariales
0.11	231580	1071	F	35718	Chaetomiaceae
0.07	152877	0	G	1920207	Thermothelomyces
0.07	152877	0	S	78579	Thermothelomyces thermophilus
0.07	152877	152877	S1	573729	Thermothelomyces thermophilus ATCC 42464
0.04	77632	0	G	2609811	Thermothielavioides
0.04	77632	0	S	2587410	Thermothielavioides terrestris
0.04	77632	77632	S1	578455	Thermothielavioides terrestris NRRL 8126
0.04	86436	0	F	5148	Sordariaceae
0.04	86436	0	G	5140	Neurospora
0.04	86436	0	S	5141	Neurospora crassa
0.04	86436	86436	S1	367110	Neurospora crassa OR74A
0.05	114589	0	O	639021	Magnaporthales
0.05	114589	0	F	2528436	Pyriculariaceae
0.05	114589	3741	G	48558	Pyricularia
0.02	47638	47638	S	148305	Pyricularia grisea
0.02	35339	0	S	318829	Pyricularia oryzae
0.02	35339	35339	S1	242507	Pyricularia oryzae 70-15
0.01	27871	27871	S	1578925	Pyricularia pennisetigena
0.20	430950	6625	C1	222543	Hypocreomycetidae
0.14	296042	984	O	5125	Hypocreales
0.12	254609	0	F	110618	Nectriaceae
0.12	254609	5821	G	5506	Fusarium
0.05	98637	5036	G1	569360	Fusarium sambucinum species complex
0.02	45185	0	S	101028	Fusarium pseudograminearum
0.02	45185	45185	S1	1028729	Fusarium pseudograminearum CS3096
0.01	26904	26904	S	56646	Fusarium venenatum
0.01	21512	0	S	5518	Fusarium graminearum
0.01	21512	21512	S1	229533	Fusarium graminearum PH-1
0.04	77010	1034	G1	171627	Fusarium fujikuroi species complex
0.02	43065	0	S	117187	Fusarium verticillioides
0.02	43065	43065	S1	334819	Fusarium verticillioides 7600
0.02	32911	0	S	5127	Fusarium fujikuroi
0.02	32911	32911	S1	1279085	Fusarium fujikuroi IMI 58289
0.03	73141	0	G1	171631	Fusarium oxysporum species complex
0.03	73141	0	S	5507	Fusarium oxysporum
0.03	73141	0	S1	59765	Fusarium oxysporum f. sp. lycopersici
0.03	73141	73141	S2	426428	Fusarium oxysporum f. sp. lycopersici 4287
0.02	40449	0	F	34397	Clavicipitaceae
0.02	40449	0	G	243023	Pochonia
0.02	40449	0	S	280754	Pochonia chlamydosporia
0.02	40449	40449	S1	1380566	Pochonia chlamydosporia 170
0.06	128283	0	O	1028384	Glomerellales
0.06	128283	0	F	681950	Glomerellaceae
0.06	128283	0	G	5455	Colletotrichum
0.06	128283	0	S	80884	Colletotrichum higginsianum
0.06	128283	128283	S1	759273	Colletotrichum higginsianum IMI 349063
0.10	207083	0	C	147548	Leotiomycetes
0.10	207083	0	O	5178	Helotiales
0.10	207083	0	F	28983	Sclerotiniaceae
0.10	207083	0	G	33196	Botrytis
0.10	207083	0	S	40559	Botrytis cinerea
0.10	207083	207083	S1	332648	Botrytis cinerea B05.10
0.03	57123	0	C	147545	Eurotiomycetes
0.03	57123	0	C1	451871	Eurotiomycetidae
0.03	57123	0	O	5042	Eurotiales
0.03	57123	0	F	1131492	Aspergillaceae
0.03	57123	1089	G	5052	Aspergillus
0.02	42391	0	S	5062	Aspergillus oryzae
0.02	42391	42391	S1	510516	Aspergillus oryzae RIB40
0.01	13643	0	S	746128	Aspergillus fumigatus
0.01	13643	13643	S1	330879	Aspergillus fumigatus Af293
0.02	50701	0	P4	715962	dothideomyceta
0.02	50701	0	C	147541	Dothideomycetes
0.02	50701	0	C1	451867	Dothideomycetidae
0.02	50701	0	O	134362	Capnodiales
0.02	50701	305	F	93133	Mycosphaerellaceae
0.02	38144	0	G	1047167	Zymoseptoria
0.02	38144	0	S	1047171	Zymoseptoria tritici
0.02	38144	38144	S1	336722	Zymoseptoria tritici IPO323
0.01	12252	0	G	29002	Cercospora
0.01	12252	12252	S	122368	Cercospora beticola
0.28	614983	0	P2	147537	Saccharomycotina
0.28	614983	0	C	4891	Saccharomycetes
0.28	614983	9238	O	4892	Saccharomycetales
0.12	253012	3387	F	4893	Saccharomycetaceae
0.03	67176	98	G	278028	Naumovozyma
0.02	43824	0	S	27289	Naumovozyma dairenensis
0.02	43824	43824	S1	1071378	Naumovozyma dairenensis CBS 421
0.01	23254	0	S	27288	Naumovozyma castellii
0.01	23254	23254	S1	1064592	Naumovozyma castellii CBS 4309
0.02	42452	84	G	113604	Tetrapisispora
0.01	25275	0	S	1071379	Tetrapisispora blattae
0.01	25275	25275	S1	1071380	Tetrapisispora blattae CBS 6284
0.01	17093	0	S	113608	Tetrapisispora phaffii
0.01	17093	17093	S1	1071381	Tetrapisispora phaffii CBS 4417
0.02	35886	274	G	4910	Kluyveromyces
0.01	29507	0	S	4911	Kluyveromyces marxianus
0.01	29507	29507	S1	1003335	Kluyveromyces marxianus DMKU3-1042
0.00	6105	6105	S	28985	Kluyveromyces lactis
0.01	24905	2	G	71245	Kazachstania
0.01	17735	0	S	588726	Kazachstania naganishii
0.01	17735	17735	S1	1071383	Kazachstania naganishii CBS 8797
0.00	7168	0	S	432096	Kazachstania africana
0.00	7168	7168	S1	1071382	Kazachstania africana CBS 2517
0.01	23959	198	G	4930	Saccharomyces
0.01	12174	12174	S	1080349	Saccharomyces eubayanus
0.01	11587	0	S	4932	Saccharomyces cerevisiae
0.01	11587	11587	S1	559292	Saccharomyces cerevisiae S288C
0.01	18062	134	G	33170	Eremothecium
0.00	9257	0	S	45285	Eremothecium cymbalariae
0.00	9257	9257	S1	931890	Eremothecium cymbalariae DBVPG#7215
0.00	4482	4482	S	45286	Eremothecium sinecaudum
0.00	4189	0	S	33169	Eremothecium gossypii
0.00	4189	4189	S1	284811	Eremothecium gossypii ATCC 10895
0.01	15541	0	G	374468	Nakaseomyces
0.01	15541	0	G1	600669	Nakaseomyces/Candida clade
0.01	15541	15541	S	5478	[Candida] glabrata
0.01	13433	0	G	4953	Zygosaccharomyces
0.01	13433	13433	S	4956	Zygosaccharomyces rouxii
0.00	4335	0	G	4948	Torulaspora
0.00	4335	4335	S	4950	Torulaspora delbrueckii
0.00	3876	0	G	300275	Lachancea
0.00	3876	0	S	381046	Lachancea thermotolerans
0.00	3876	3876	S1	559295	Lachancea thermotolerans CBS 6340
0.11	235915	367	F	766764	Debaryomycetaceae
0.10	219068	0	F1	1535325	Candida/Lodderomyces clade
0.10	219068	2267	G	1535326	Candida
0.05	104165	0	S	42374	Candida dubliniensis
0.05	104165	104165	S1	573826	Candida dubliniensis CD36
0.03	65105	0	S	273371	Candida orthopsilosis
0.03	65105	65105	S1	1136231	Candida orthopsilosis Co 90-125
0.02	47531	0	S	5476	Candida albicans
0.02	47531	47531	S1	237561	Candida albicans SC5314
0.00	9906	0	G	766733	Scheffersomyces
0.00	9906	0	S	4924	Scheffersomyces stipitis
0.00	9906	9906	S1	322104	Scheffersomyces stipitis CBS 6054
0.00	6574	0	G	4958	Debaryomyces
0.00	6574	0	S	4959	Debaryomyces hansenii
0.00	6574	6574	S1	284592	Debaryomyces hansenii CBS767
0.03	61885	0	F	410830	Trichomonascaceae
0.03	61885	0	G	410829	Sugiyamaella
0.03	61885	61885	S	796027	Sugiyamaella lignohabitans
0.01	28847	252	F	1156497	Pichiaceae
0.01	24432	0	G	4919	Pichia
0.01	24432	24432	S	4909	Pichia kudriavzevii
0.00	4163	0	G	461281	Ogataea
0.00	4163	0	S	1005962	Ogataea parapolymorpha
0.00	4163	4163	S1	871575	Ogataea parapolymorpha DL-1
0.01	22277	0	F	34353	Dipodascaceae
0.01	22277	0	G	4951	Yarrowia
0.01	22277	0	S	4952	Yarrowia lipolytica
0.01	22277	22277	S1	284591	Yarrowia lipolytica CLIB122
0.00	3809	0	F	115784	Phaffomycetaceae
0.00	3809	0	G	460517	Komagataella
0.00	3809	0	S	460519	Komagataella phaffii
0.00	3809	3809	S1	644223	Komagataella phaffii GS115
0.00	9626	0	P1	451866	Taphrinomycotina
0.00	9626	0	C	147554	Schizosaccharomycetes
0.00	9626	0	O	34346	Schizosaccharomycetales
0.00	9626	0	F	4894	Schizosaccharomycetaceae
0.00	9626	0	G	4895	Schizosaccharomyces
0.00	9626	9626	S	4896	Schizosaccharomyces pombe
0.06	137400	939	P	5204	Basidiomycota
0.05	100327	110	P1	452284	Ustilaginomycotina
0.04	92660	0	C	5257	Ustilaginomycetes
0.04	92660	0	O	5267	Ustilaginales
0.04	92660	1072	F	5268	Ustilaginaceae
0.02	51668	0	G	63265	Sporisorium
0.02	51668	51668	S	280036	Sporisorium graminicola
0.02	39920	0	G	5269	Ustilago
0.02	39920	0	S	5270	Ustilago maydis
0.02	39920	39920	S1	237631	Ustilago maydis 521
0.00	7557	0	C	1538075	Malasseziomycetes
0.00	7557	0	O	162474	Malasseziales
0.00	7557	0	F	742845	Malasseziaceae
0.00	7557	0	G	55193	Malassezia
0.00	7557	7557	S	76775	Malassezia restricta
0.02	36134	0	P1	5302	Agaricomycotina
0.02	36134	0	C	155616	Tremellomycetes
0.02	36134	0	O	5234	Tremellales
0.02	36134	0	F	1884633	Cryptococcaceae
0.02	36134	1208	G	5206	Cryptococcus
0.01	19215	0	G1	1897064	Cryptococcus neoformans species complex
0.01	19215	910	S	5207	Cryptococcus neoformans
0.00	9849	7919	S1	40410	Cryptococcus neoformans var. neoformans
0.00	984	984	S2	283643	Cryptococcus neoformans var. neoformans B-3501A
0.00	946	946	S2	214684	Cryptococcus neoformans var. neoformans JEC21
0.00	8456	0	S1	178876	Cryptococcus neoformans var. grubii
0.00	8456	8456	S2	235443	Cryptococcus neoformans var. grubii H99
0.01	15711	0	G1	1884637	Cryptococcus gattii species complex
0.01	15711	0	S	37769	Cryptococcus gattii VGI
0.01	15711	15711	S1	367775	Cryptococcus gattii WM276
0.00	7280	0	K1	112252	Fungi incertae sedis
0.00	7280	0	P	6029	Microsporidia
0.00	7280	0	P1	6032	Apansporoblastina
0.00	7280	0	F	36734	Unikaryonidae
0.00	7280	2797	G	6033	Encephalitozoon
0.00	2047	0	S	6035	Encephalitozoon cuniculi
0.00	2047	2047	S1	284813	Encephalitozoon cuniculi GB-M1
0.00	1075	0	S	58839	Encephalitozoon intestinalis
0.00	1075	1075	S1	876142	Encephalitozoon intestinalis ATCC 50506
0.00	693	0	S	27973	Encephalitozoon hellem
0.00	693	693	S1	907965	Encephalitozoon hellem ATCC 50504
0.00	668	0	S	571949	Encephalitozoon romaleae
0.00	668	668	S1	1178016	Encephalitozoon romaleae SJ-2008
0.59	1270094	5197	D1	2698737	Sar
0.51	1106082	1	D2	33630	Alveolata
0.51	1105127	19449	P	5794	Apicomplexa
0.38	826604	2043	C	422676	Aconoidasida
0.35	758826	0	O	5819	Haemosporida
0.35	758826	0	F	1639119	Plasmodiidae
0.35	758826	24416	G	5820	Plasmodium
0.17	366208	5933	G1	418103	Plasmodium (Plasmodium)
0.07	157503	157503	S	5858	Plasmodium malariae
0.04	89846	0	S	5827	Plasmodium cynomolgi
0.04	89846	89846	S1	1120755	Plasmodium cynomolgi strain B
0.03	59963	0	S	5850	Plasmodium knowlesi
0.03	59963	59963	S1	5851	Plasmodium knowlesi strain H
0.02	52963	52963	S	5855	Plasmodium vivax
0.10	213050	213050	S	208452	Plasmodium coatneyi
0.04	79582	6914	G1	418101	Plasmodium (Vinckeia)
0.01	31522	31522	S	5861	Plasmodium yoelii
0.01	23335	0	S	5825	Plasmodium chabaudi
0.01	23335	23335	S1	31271	Plasmodium chabaudi chabaudi
0.01	17811	0	S	5821	Plasmodium berghei
0.01	17811	17811	S1	5823	Plasmodium berghei ANKA
0.03	54354	17140	G1	418107	Plasmodium (Laverania)
0.01	10841	10841	S	880535	Plasmodium sp. gorilla clade G2
0.00	10275	0	S	5833	Plasmodium falciparum
0.00	10275	10275	S1	36329	Plasmodium falciparum 3D7
0.00	8390	8390	S	647221	Plasmodium gaboni
0.00	7708	7708	S	5854	Plasmodium reichenowi
0.01	21216	0	G1	418104	Plasmodium (Haemamoeba)
0.01	21216	21216	S	85471	Plasmodium relictum
0.03	65735	4814	O	5863	Piroplasmida
0.02	37471	0	F	27994	Theileriidae
0.02	37471	4247	G	5873	Theileria
0.01	15741	0	S	5875	Theileria parva
0.01	15741	15741	S1	333668	Theileria parva strain Muguga
0.00	8726	0	S	68886	Theileria orientalis
0.00	8726	8726	S1	869250	Theileria orientalis strain Shintoku
0.00	4829	4829	S	5874	Theileria annulata
0.00	3928	0	S	5872	Theileria equi
0.00	3928	3928	S1	1537102	Theileria equi strain WA
0.01	23450	0	F	32594	Babesiidae
0.01	23450	1331	G	5864	Babesia
0.00	8280	0	S	5868	Babesia microti
0.00	8280	8280	S1	1133968	Babesia microti strain RI
0.00	7648	7648	S	5866	Babesia bigemina
0.00	6191	0	S	5865	Babesia bovis
0.00	6191	6191	S1	484906	Babesia bovis T2Bo
0.12	259074	0	C	1280412	Conoidasida
0.12	259074	0	C1	5796	Coccidia
0.12	259074	0	O	75739	Eucoccidiorida
0.12	259074	2126	O1	423054	Eimeriorina
0.10	221645	27166	F	5809	Sarcocystidae
0.03	71706	0	G	94642	Besnoitia
0.03	71706	71706	S	94643	Besnoitia besnoiti
0.03	69667	0	G	5810	Toxoplasma
0.03	69667	0	S	5811	Toxoplasma gondii
0.03	69667	69667	S1	508771	Toxoplasma gondii ME49
0.02	53106	0	G	29175	Neospora
0.02	53106	0	S	29176	Neospora caninum
0.02	53106	53106	S1	572307	Neospora caninum Liverpool
0.02	35303	0	F	35082	Cryptosporidiidae
0.02	35303	0	G	5806	Cryptosporidium
0.02	35303	0	S	5807	Cryptosporidium parvum
0.02	35303	35303	S1	353152	Cryptosporidium parvum Iowa II
0.00	954	0	P	5878	Ciliophora
0.00	954	0	P1	431838	Intramacronucleata
0.00	954	0	C	6020	Oligohymenophorea
0.00	954	0	O	33825	Peniculida
0.00	954	0	F	340080	Parameciidae
0.00	954	0	G	5884	Paramecium
0.00	954	0	S	5888	Paramecium tetraurelia
0.00	954	954	S1	412030	Paramecium tetraurelia strain d4-2
0.07	154252	0	D2	33634	Stramenopiles
0.07	154252	0	D3	2696291	Ochrophyta
0.07	154252	4684	P	2836	Bacillariophyta
0.05	97575	0	C	33836	Coscinodiscophyceae
0.05	97575	0	C1	33846	Thalassiosirophycidae
0.05	97575	0	O	33847	Thalassiosirales
0.05	97575	0	F	29202	Thalassiosiraceae
0.05	97575	0	G	35127	Thalassiosira
0.05	97575	0	S	35128	Thalassiosira pseudonana
0.05	97575	97575	S1	296543	Thalassiosira pseudonana CCMP1335
0.02	51993	0	C	33849	Bacillariophyceae
0.02	51993	0	C1	33850	Bacillariophycidae
0.02	51993	0	O	38748	Naviculales
0.02	51993	0	F	38749	Phaeodactylaceae
0.02	51993	0	G	2849	Phaeodactylum
0.02	51993	0	S	2850	Phaeodactylum tricornutum
0.02	51993	51993	S1	556484	Phaeodactylum tricornutum CCAP 1055/1
0.00	4563	0	D2	543769	Rhizaria
0.00	4563	0	P	136419	Cercozoa
0.00	4563	0	C	29197	Chlorarachniophyceae
0.00	4563	0	G	227085	Bigelowiella
0.00	4563	4563	S	227086	Bigelowiella natans
0.28	612255	0	P	33682	Euglenozoa
0.28	612255	0	O	5653	Kinetoplastida
0.28	612255	12545	F	5654	Trypanosomatidae
0.25	545813	0	F1	1286322	Leishmaniinae
0.25	545813	7614	G	5658	Leishmania
0.20	442710	37502	G1	38568	Leishmania
0.09	185284	61618	G2	38574	Leishmania donovani species complex
0.04	93269	93269	S	5661	Leishmania donovani
0.01	30397	0	S	5671	Leishmania infantum
0.01	30397	30397	S1	435258	Leishmania infantum JPCM5
0.06	124346	0	G2	38582	Leishmania mexicana species complex
0.06	124346	0	S	5665	Leishmania mexicana
0.06	124346	124346	S1	929439	Leishmania mexicana MHOM/GT/2001/U1103
0.04	95578	0	G2	38581	Leishmania major species complex
0.04	95578	0	S	5664	Leishmania major
0.04	95578	95578	S1	347515	Leishmania major strain Friedlin
0.04	95489	16922	G1	37616	Viannia
0.02	39525	0	G2	38579	Leishmania guyanensis species complex
0.02	39525	39525	S	5679	Leishmania panamensis
0.02	39042	0	G2	37617	Leishmania braziliensis species complex
0.02	39042	0	S	5660	Leishmania braziliensis
0.02	39042	39042	S1	420245	Leishmania braziliensis MHOM/BR/75/M2904
0.02	53897	0	G	5690	Trypanosoma
0.02	53897	0	G1	39700	Trypanozoon
0.02	53897	12553	S	5691	Trypanosoma brucei
0.01	22176	0	S1	5702	Trypanosoma brucei brucei
0.01	22176	22176	S2	185431	Trypanosoma brucei brucei TREU927
0.01	19168	0	S1	31285	Trypanosoma brucei gambiense
0.01	19168	19168	S2	679716	Trypanosoma brucei gambiense DAL972
0.04	82339	0	D1	554915	Amoebozoa
0.04	82339	0	P	2605435	Evosea
0.04	82339	0	C	142796	Eumycetozoa
0.04	82339	0	C1	33083	Dictyostelia
0.04	82339	0	O	2058949	Dictyosteliales
0.04	82339	0	F	2058185	Dictyosteliaceae
0.04	82339	0	G	5782	Dictyostelium
0.04	82339	0	S	44689	Dictyostelium discoideum
0.04	82339	82339	S1	352472	Dictyostelium discoideum AX4
0.03	61705	1047	C	3027	Cryptophyceae
0.02	46338	0	O	589342	Pyrenomonadales
0.02	46338	0	F	589343	Geminigeraceae
0.02	46338	0	G	55528	Guillardia
0.02	46338	46338	S	55529	Guillardia theta
0.01	14320	213	O	589350	Cryptomonadales
0.00	9313	0	F	2896	Cryptomonadaceae
0.00	9313	0	G	3030	Cryptomonas
0.00	9313	9313	S	2898	Cryptomonas paramecium
0.00	4794	0	F	589351	Hemiselmidaceae
0.00	4794	0	G	77924	Hemiselmis
0.00	4794	4794	S	464988	Hemiselmis andersenii
0.01	20578	0	P	2763	Rhodophyta
0.01	20578	0	C	2797	Bangiophyceae
0.01	20578	0	O	265318	Cyanidiales
0.01	20578	0	F	265316	Cyanidiaceae
0.01	20578	0	G	45156	Cyanidioschyzon
0.01	20578	0	S	45157	Cyanidioschyzon merolae
0.01	20578	20578	S1	280699	Cyanidioschyzon merolae strain 10D
0.15	319569	274	D	2157	Archaea
0.11	245941	460	P	28890	Euryarchaeota
0.08	178670	89	P1	2290931	Stenosarchaea group
0.06	140108	1746	C	183963	Halobacteria
0.03	61682	153	O	1644055	Haloferacales
0.02	44750	89	F	1644056	Haloferacaceae
0.01	27660	0	G	293431	Haloquadratum
0.01	27660	641	S	293091	Haloquadratum walsbyi
0.01	25625	25625	S1	768065	Haloquadratum walsbyi C23
0.00	1394	1394	S1	362976	Haloquadratum walsbyi DSM 16790
0.00	6696	639	G	2251	Haloferax
0.00	2485	0	S	2252	Haloferax mediterranei
0.00	2485	2485	S1	523841	Haloferax mediterranei ATCC 33500
0.00	1965	1965	S	35746	Haloferax gibbonsii
0.00	1607	0	S	2246	Haloferax volcanii
0.00	1607	1607	S1	309800	Haloferax volcanii DS2
0.00	5945	192	G	376170	Haloplanus
0.00	2288	1632	G1	2617521	unclassified Haloplanus
0.00	356	356	S	1547898	Haloplanus sp. CBA1112
0.00	300	300	S	1547899	Haloplanus sp. CBA1113
0.00	1818	1818	S	1816183	Haloplanus rallus
0.00	1647	1647	S	660522	Haloplanus aerogenes
0.00	1768	0	G	1073986	Halobellus
0.00	1768	1768	S	699433	Halobellus limi
0.00	1744	0	G	1911573	Haloprofundus
0.00	1744	0	G1	2629969	unclassified Haloprofundus
0.00	1744	1744	S	2572921	Haloprofundus sp. MHR1
0.00	848	0	G	60846	Halogeometricum
0.00	848	0	S	60847	Halogeometricum borinquense
0.00	848	848	S1	469382	Halogeometricum borinquense DSM 11551
0.01	14599	33	F	1963271	Halorubraceae
0.00	9682	768	G	56688	Halorubrum
0.00	3814	8	G1	2642239	unclassified Halorubrum
0.00	2274	2274	S	2497325	Halorubrum sp. BOL3-1
0.00	1532	1532	S	634157	Halorubrum sp. PV6
0.00	1991	1991	S	29284	Halorubrum trapanicum
0.00	1814	1814	S	337243	Halorubrum ezzemoulense
0.00	1295	0	S	2247	Halorubrum lacusprofundi
0.00	1295	1295	S1	416348	Halorubrum lacusprofundi ATCC 49239
0.00	2546	0	G	1644057	Salinigranum
0.00	2546	2546	S	755307	Salinigranum rubrum
0.00	1304	0	G	1209988	Halopenitus
0.00	1304	1304	S	1048396	Halopenitus persicus
0.00	1034	0	G	1450140	Halohasta
0.00	1034	1034	S	1073996	Halohasta litchfieldiae
0.00	2180	0	O1	2116545	unclassified Haloferacales
0.00	1200	0	O2	2678336	unclassified Haloferacales (miscellaneous)
0.00	1200	1200	S	756883	halophilic archaeon DL31
0.00	980	0	G	2678343	Halalkaliarchaeum
0.00	980	980	S	2055893	Halalkaliarchaeum desulfuricum
0.02	48352	0	O	1644060	Natrialbales
0.02	48352	877	F	1644061	Natrialbaceae
0.01	20788	0	G	63742	Natrialba
0.01	20788	0	S	13769	Natrialba magadii
0.01	20788	20788	S1	547559	Natrialba magadii ATCC 43099
0.00	5223	391	G	88723	Natrinema
0.00	1690	0	S	69525	Natrinema pellirubrum
0.00	1690	1690	S1	797303	Natrinema pellirubrum DSM 15624
0.00	1378	1378	S	88724	Natrinema versiforme
0.00	977	977	S	69527	Natrinema pallidum
0.00	787	0	G1	2622230	unclassified Natrinema
0.00	787	787	S	406552	Natrinema sp. J7-2
0.00	3910	0	G	387342	Halopiger
0.00	3910	0	S	387343	Halopiger xanaduensis
0.00	3910	3910	S1	797210	Halopiger xanaduensis SH-6
0.00	3592	5	G	121871	Haloterrigena
0.00	2134	0	S	62320	Haloterrigena turkmenica
0.00	2134	2134	S1	543526	Haloterrigena turkmenica DSM 5511
0.00	1453	1453	S	588898	Haloterrigena daqingensis
0.00	2790	0	G	203193	Halobiforma
0.00	2790	0	S	229731	Halobiforma lacisalsi
0.00	2790	2790	S1	358396	Halobiforma lacisalsi AJ5
0.00	2381	13	G	253106	Natronolimnobius
0.00	1258	1258	S	745377	Natronolimnobius aegyptiacus
0.00	1110	1110	S	2044521	Natronolimnobius sulfurireducens
0.00	2079	119	G	134813	Natronorubrum
0.00	1105	1105	S	348826	Natronorubrum aibiense
0.00	855	855	S	61858	Natronorubrum bangense
0.00	1994	0	G	29287	Natronococcus
0.00	1994	0	S	29288	Natronococcus occultus
0.00	1994	1994	S1	694430	Natronococcus occultus SP4
0.00	1586	0	G	1269201	Salinarchaeum
0.00	1586	0	G1	2621923	unclassified Salinarchaeum
0.00	1586	1586	S	1333523	Salinarchaeum sp. Harcht-Bsk1
0.00	1404	0	G	332951	Halovivax
0.00	1404	0	S	387341	Halovivax ruber
0.00	1404	1404	S1	797302	Halovivax ruber XH-70
0.00	896	0	G	2256	Natronobacterium
0.00	896	0	S	44930	Natronobacterium gregoryi
0.00	896	896	S1	797304	Natronobacterium gregoryi SP2
0.00	832	0	G	353799	Halostagnicola
0.00	832	0	S	353800	Halostagnicola larsenii
0.00	832	832	S1	797299	Halostagnicola larsenii XH-48
0.01	28328	160	O	2235	Halobacteriales
0.01	14358	103	F	1963268	Haloarculaceae
0.00	3321	49	G	146825	Halorhabdus
0.00	1275	0	G1	2621901	unclassified Halorhabdus
0.00	1275	1275	S	1380432	Halorhabdus sp. CBA1104
0.00	1260	0	S	146826	Halorhabdus utahensis
0.00	1260	1260	S1	519442	Halorhabdus utahensis DSM 12940
0.00	737	0	S	430914	Halorhabdus tiamatea
0.00	737	737	S1	1033806	Halorhabdus tiamatea SARL4B
0.00	3020	1012	G	2237	Haloarcula
0.00	807	0	S	2238	Haloarcula marismortui
0.00	807	807	S1	272569	Haloarcula marismortui ATCC 43049
0.00	708	708	S	1932004	Haloarcula taiwanensis
0.00	336	0	G1	2624677	unclassified Haloarcula
0.00	336	336	S	1592728	Haloarcula sp. CBA1115
0.00	157	157	S	51589	Haloarcula hispanica
0.00	2137	2	G	63743	Natronomonas
0.00	1287	0	S	416273	Natronomonas moolapensis
0.00	1287	1287	S1	268739	Natronomonas moolapensis 8.8.11
0.00	848	0	S	2257	Natronomonas pharaonis
0.00	848	848	S1	348780	Natronomonas pharaonis DSM 2160
0.00	2092	340	G	203135	Halomicrobium
0.00	924	0	G1	2610901	unclassified Halomicrobium
0.00	924	924	S	2610902	Halomicrobium sp. LC1Hm
0.00	828	822	S	57705	Halomicrobium mukohataei
0.00	6	6	S1	485914	Halomicrobium mukohataei DSM 12286
0.00	1517	0	F1	2144190	unclassified Haloarculaceae
0.00	1517	1517	S	1679096	Haloarculaceae archaeon HArcel1
0.00	1190	0	G	1073987	Halorientalis
0.00	1190	0	G1	2648975	unclassified Halorientalis
0.00	1190	1190	S	1932360	Halorientalis sp. IM1011
0.00	978	0	G	1542963	Halapricum
0.00	978	978	S	1457250	Halapricum salinum
0.01	13810	122	F	2236	Halobacteriaceae
0.00	5532	42	G	2239	Halobacterium
0.00	1947	0	G1	2668073	unclassified Halobacterium
0.00	1947	1947	S	751944	Halobacterium sp. DL1
0.00	1868	1868	S	1407499	Halobacterium hubeiense
0.00	1675	1649	S	2242	Halobacterium salinarum
0.00	26	26	S1	478009	Halobacterium salinarum R1
0.00	2362	0	G	1070314	Halorussus
0.00	2362	18	G1	2643768	unclassified Halorussus
0.00	1436	1436	S	2505977	Halorussus sp. RC-68
0.00	908	908	S	2650975	Halorussus sp. ZS-3
0.00	1678	0	G	1075398	Salarchaeum
0.00	1678	0	G1	2648404	unclassified Salarchaeum
0.00	1678	1678	S	2599399	Salarchaeum sp. JOR-1
0.00	1019	0	G	332246	Halalkalicoccus
0.00	1019	0	S	413810	Halalkalicoccus jeotgali
0.00	1019	1019	S1	795797	Halalkalicoccus jeotgali B3
0.00	990	0	G	1843185	Halostella
0.00	990	990	S	2583824	Halostella pelagica
0.00	837	0	F1	69483	unclassified Halobacteriaceae
0.00	837	837	S	1710541	Halobacteriaceae archaeon HD8-45
0.00	638	0	G	1980514	Halodesulfurarchaeum
0.00	638	638	S	1873524	Halodesulfurarchaeum formicicum
0.00	632	0	G	1656823	Halanaeroarchaeum
0.00	632	632	S	1604004	Halanaeroarchaeum sulfurireducens
0.02	38473	23	C	224756	Methanomicrobia
0.01	26605	6	O	94695	Methanosarcinales
0.01	24386	25	F	2206	Methanosarcinaceae
0.01	18980	1572	G	2207	Methanosarcina
0.00	5319	2734	S	2208	Methanosarcina barkeri
0.00	2111	2111	S1	1434107	Methanosarcina barkeri 3
0.00	374	374	S1	1434108	Methanosarcina barkeri MS
0.00	52	52	S1	796385	Methanosarcina barkeri CM1
0.00	48	48	S1	1434106	Methanosarcina barkeri 227
0.00	2581	583	G1	2644672	unclassified Methanosarcina
0.00	1264	1264	S	1434100	Methanosarcina sp. MTP4
0.00	343	343	S	1434099	Methanosarcina sp. Kolksee
0.00	208	208	S	1434103	Methanosarcina sp. WWM596
0.00	183	183	S	1434102	Methanosarcina sp. WH1
0.00	1742	1181	S	2209	Methanosarcina mazei
0.00	213	213	S1	1434115	Methanosarcina mazei SarPi
0.00	116	116	S1	1434114	Methanosarcina mazei LYC
0.00	100	100	S1	1434113	Methanosarcina mazei C16
0.00	56	56	S1	1434117	Methanosarcina mazei WWM610
0.00	47	47	S1	213585	Methanosarcina mazei S-6
0.00	29	29	S1	192952	Methanosarcina mazei Go1
0.00	1703	0	S	170861	Methanosarcina lacustris
0.00	1703	1703	S1	1434111	Methanosarcina lacustris Z-7289
0.00	1669	1579	S	2210	Methanosarcina thermophila
0.00	55	55	S1	523844	Methanosarcina thermophila TM-1
0.00	35	35	S1	1434121	Methanosarcina thermophila CHTI-55
0.00	1570	793	S	38027	Methanosarcina siciliae
0.00	489	489	S1	1434118	Methanosarcina siciliae C2J
0.00	164	164	S1	1434120	Methanosarcina siciliae T4/M
0.00	124	124	S1	1434119	Methanosarcina siciliae HI350
0.00	1548	0	S	418008	Methanosarcina horonobensis
0.00	1548	1548	S1	1434110	Methanosarcina horonobensis HB-1 = JCM 15518
0.00	895	0	S	2214	Methanosarcina acetivorans
0.00	895	895	S1	188937	Methanosarcina acetivorans C2A
0.00	381	0	S	2215	Methanosarcina vacuolata
0.00	381	381	S1	1434123	Methanosarcina vacuolata Z-761
0.00	1829	4	G	2225	Methanococcoides
0.00	1078	0	S	2226	Methanococcoides methylutens
0.00	1078	1078	S1	1434104	Methanococcoides methylutens MM1
0.00	747	0	S	29291	Methanococcoides burtonii
0.00	747	747	S1	259564	Methanococcoides burtonii DSM 6242
0.00	1147	182	G	2175	Methanohalophilus
0.00	390	390	S	39664	Methanohalophilus portucalensis
0.00	331	0	S	2176	Methanohalophilus mahii
0.00	331	331	S1	547558	Methanohalophilus mahii DSM 5219
0.00	244	244	S	2177	Methanohalophilus halophilus
0.00	950	0	G	2321	Methanohalobium
0.00	950	0	S	2322	Methanohalobium evestigatum
0.00	950	950	S1	644295	Methanohalobium evestigatum Z-7303
0.00	787	0	G	101191	Methanomethylovorans
0.00	787	0	S	101192	Methanomethylovorans hollandica
0.00	787	787	S1	867904	Methanomethylovorans hollandica DSM 15978
0.00	668	0	G	196136	Methanosalsum
0.00	668	0	S	39669	Methanosalsum zhilinae
0.00	668	668	S1	679901	Methanosalsum zhilinae DSM 4017
0.00	2213	0	F	143067	Methanotrichaceae
0.00	2213	2	G	2222	Methanothrix
0.00	1130	0	S	2223	Methanothrix soehngenii
0.00	1130	1130	S1	990316	Methanothrix soehngenii GP6
0.00	1081	0	S	301375	Methanosaeta harundinacea
0.00	1081	1081	S1	1110509	Methanosaeta harundinacea 6Ac
0.00	8845	9	O	2191	Methanomicrobiales
0.00	5059	11	F	2194	Methanomicrobiaceae
0.00	1867	0	G	2314	Methanoplanus
0.00	1867	0	S	2315	Methanoplanus limicola
0.00	1867	1867	S1	937775	Methanoplanus limicola DSM 2279
0.00	1656	330	G	45989	Methanoculleus
0.00	776	0	S	2198	Methanoculleus marisnigri
0.00	776	776	S1	368407	Methanoculleus marisnigri JR1
0.00	348	0	G1	2619537	unclassified Methanoculleus
0.00	348	348	S	86622	Methanoculleus sp. MAB1
0.00	202	0	S	83986	Methanoculleus bourgensis
0.00	202	202	S1	1201294	Methanoculleus bourgensis MS2
0.00	1019	0	G	81416	Methanofollis
0.00	1019	0	S	2201	Methanofollis liminatans
0.00	1019	1019	S1	28892	Methanofollis liminatans DSM 4140
0.00	506	0	G	230355	Methanolacinia
0.00	506	0	S	54120	Methanolacinia petrolearia
0.00	506	506	S1	679926	Methanolacinia petrolearia DSM 11571
0.00	2588	13	F	1198451	Methanoregulaceae
0.00	1111	0	G	499551	Methanolinea
0.00	1111	0	S	263906	Methanolinea tarda
0.00	1111	1111	S1	882090	Methanolinea tarda NOBI-1
0.00	893	6	G	395331	Methanoregula
0.00	492	0	S	882104	Methanoregula formicica
0.00	492	492	S1	593750	Methanoregula formicica SMSP
0.00	395	0	S	358766	Methanoregula boonei
0.00	395	395	S1	456442	Methanoregula boonei 6A8
0.00	571	0	G	475087	Methanosphaerula
0.00	571	0	S	475088	Methanosphaerula palustris
0.00	571	571	S1	521011	Methanosphaerula palustris E1-9c
0.00	637	0	F	196137	Methanospirillaceae
0.00	637	0	G	2202	Methanospirillum
0.00	637	0	S	2203	Methanospirillum hungatei
0.00	637	637	S1	323259	Methanospirillum hungatei JF-1
0.00	552	0	F	88404	Methanocorpusculaceae
0.00	552	0	G	2192	Methanocorpusculum
0.00	552	0	S	83984	Methanocorpusculum labreanum
0.00	552	552	S1	410358	Methanocorpusculum labreanum Z
0.00	3000	0	O	570264	Methanocellales
0.00	3000	0	F	570265	Methanocellaceae
0.00	3000	15	G	570266	Methanocella
0.00	1113	0	S	1175444	Methanocella conradii
0.00	1113	1113	S1	1041930	Methanocella conradii HZ254
0.00	1043	0	S	1175445	Methanocella arvoryzae
0.00	1043	1043	S1	351160	Methanocella arvoryzae MRE50
0.00	829	0	S	570267	Methanocella paludicola
0.00	829	829	S1	304371	Methanocella paludicola SANAE
0.02	40535	29	P1	2283794	Methanomada group
0.01	21650	0	C	183925	Methanobacteria
0.01	21650	9	O	2158	Methanobacteriales
0.01	20690	25	F	2159	Methanobacteriaceae
0.00	9650	202	G	2172	Methanobrevibacter
0.00	2150	1847	S	2173	Methanobrevibacter smithii
0.00	303	303	S1	420247	Methanobrevibacter smithii ATCC 35061
0.00	2055	0	G1	2638681	unclassified Methanobrevibacter
0.00	1133	1133	S	224719	Methanobrevibacter sp. AbM4
0.00	922	922	S	1609968	Methanobrevibacter sp. YE315
0.00	1908	1908	S	230361	Methanobrevibacter millerae
0.00	1705	1705	S	294671	Methanobrevibacter olleyae
0.00	1630	0	S	83816	Methanobrevibacter ruminantium
0.00	1630	1630	S1	634498	Methanobrevibacter ruminantium M1
0.00	6273	882	G	2160	Methanobacterium
0.00	1278	1278	S	877455	Methanobacterium lacus
0.00	1034	0	G1	2627676	unclassified Methanobacterium
0.00	887	887	S	1379702	Methanobacterium sp. MB1
0.00	147	147	S	1911685	Methanobacterium sp. MZ-A1
0.00	1012	1012	S	868131	Methanobacterium paludis
0.00	973	973	S	118062	Methanobacterium congolense
0.00	917	917	S	2162	Methanobacterium formicicum
0.00	177	177	S	59277	Methanobacterium subterraneum
0.00	3524	10	G	2316	Methanosphaera
0.00	2052	2052	S	2317	Methanosphaera stadtmanae
0.00	1462	0	G1	2643926	unclassified Methanosphaera
0.00	1462	1462	S	1789762	Methanosphaera sp. BMS
0.00	1218	516	G	145260	Methanothermobacter
0.00	300	59	G1	2631116	unclassified Methanothermobacter
0.00	130	130	S	2606912	Methanothermobacter sp. THM-2
0.00	68	68	S	866790	Methanothermobacter sp. CaT2
0.00	43	43	S	2603820	Methanothermobacter sp. KEPCO-1
0.00	208	208	S	145261	Methanothermobacter wolfeii
0.00	152	0	S	145262	Methanothermobacter thermautotrophicus
0.00	152	152	S1	187420	Methanothermobacter thermautotrophicus str. Delta H
0.00	42	0	S	145263	Methanothermobacter marburgensis
0.00	42	42	S1	79929	Methanothermobacter marburgensis str. Marburg
0.00	951	0	F	2178	Methanothermaceae
0.00	951	0	G	2179	Methanothermus
0.00	951	0	S	2180	Methanothermus fervidus
0.00	951	951	S1	523846	Methanothermus fervidus DSM 2088
0.01	18856	0	C	183939	Methanococci
0.01	18856	19	O	2182	Methanococcales
0.00	9471	83	F	2183	Methanococcaceae
0.00	8580	45	G	2184	Methanococcus
0.00	4496	1835	S	39152	Methanococcus maripaludis
0.00	847	847	S1	402880	Methanococcus maripaludis C5
0.00	841	841	S1	426368	Methanococcus maripaludis C7
0.00	531	531	S1	444158	Methanococcus maripaludis C6
0.00	183	183	S1	1053692	Methanococcus maripaludis X1
0.00	154	154	S1	267377	Methanococcus maripaludis S2
0.00	105	105	S1	637914	Methanococcus maripaludis KA1
0.00	1613	0	S	42879	Methanococcus aeolicus
0.00	1613	1613	S1	419665	Methanococcus aeolicus Nankai-3
0.00	1226	0	S	2187	Methanococcus vannielii
0.00	1226	1226	S1	406327	Methanococcus vannielii SB
0.00	1200	0	S	2188	Methanococcus voltae
0.00	1200	1200	S1	456320	Methanococcus voltae A3
0.00	808	0	G	155862	Methanothermococcus
0.00	808	0	S	155863	Methanothermococcus okinawensis
0.00	808	808	S1	647113	Methanothermococcus okinawensis IH1
0.00	8460	8	F	196117	Methanocaldococcaceae
0.00	7145	419	G	196118	Methanocaldococcus
0.00	1347	0	S	73913	Methanocaldococcus vulcanius
0.00	1347	1347	S1	579137	Methanocaldococcus vulcanius M7
0.00	1327	1327	S	1301915	Methanocaldococcus bathoardescens
0.00	1209	0	S	2190	Methanocaldococcus jannaschii
0.00	1209	1209	S1	243232	Methanocaldococcus jannaschii DSM 2661
0.00	1112	0	G1	2641196	unclassified Methanocaldococcus
0.00	1112	1112	S	644281	Methanocaldococcus sp. FS406-22
0.00	868	0	S	83171	Methanocaldococcus fervens
0.00	868	868	S1	573064	Methanocaldococcus fervens AG86
0.00	863	0	S	67760	Methanocaldococcus infernus
0.00	863	863	S1	573063	Methanocaldococcus infernus ME
0.00	1307	0	G	196119	Methanotorris
0.00	1307	0	S	2189	Methanotorris igneus
0.00	1307	1307	S1	880724	Methanotorris igneus Kol 5
0.00	906	0	O1	114584	unclassified Methanococcales
0.00	906	0	G	2607661	Methanofervidicoccus
0.00	906	0	G1	2624956	unclassified Methanofervidicoccus
0.00	906	906	S	2607662	Methanofervidicoccus sp. A16
0.01	14106	0	C	183968	Thermococci
0.01	14106	0	O	2258	Thermococcales
0.01	14106	82	F	2259	Thermococcaceae
0.00	10800	1390	G	2263	Thermococcus
0.00	2341	150	G1	2627626	unclassified Thermococcus
0.00	405	405	S	2598455	Thermococcus sp. SY113
0.00	318	318	S	2586643	Thermococcus sp. IOH1
0.00	309	309	S	1042877	Thermococcus sp. 4557
0.00	308	308	S	122420	Thermococcus sp. P6
0.00	273	273	S	1674923	Thermococcus sp. 2319x1
0.00	230	230	S	246969	Thermococcus sp. AM4
0.00	215	215	S	2016361	Thermococcus sp. EXT12c
0.00	133	133	S	2008440	Thermococcus sp. 5-4
0.00	834	697	S	55802	Thermococcus barophilus
0.00	137	137	S1	391623	Thermococcus barophilus MP
0.00	543	0	S	172049	Thermococcus sibiricus
0.00	543	543	S1	604354	Thermococcus sibiricus MM 739
0.00	409	409	S	72803	Thermococcus siculi
0.00	405	405	S	582419	Thermococcus paralvinellae
0.00	395	0	S	2265	Thermococcus litoralis
0.00	395	395	S1	523849	Thermococcus litoralis DSM 5473
0.00	377	0	S	187878	Thermococcus gammatolerans
0.00	377	377	S1	593117	Thermococcus gammatolerans EJ3
0.00	356	356	S	1505907	Thermococcus eurythermalis
0.00	337	337	S	54262	Thermococcus chitonophagus
0.00	333	333	S	49899	Thermococcus profundus
0.00	297	297	S	277988	Thermococcus thioreducens
0.00	291	0	S	311400	Thermococcus kodakarensis
0.00	291	291	S1	69014	Thermococcus kodakarensis KOD1
0.00	277	277	S	163003	Thermococcus cleftensis
0.00	268	0	S	2264	Thermococcus celer
0.00	268	268	S1	1293037	Thermococcus celer Vu 13 = JCM 8558
0.00	267	267	S	1712654	Thermococcus piezophilus
0.00	253	253	S	53952	Thermococcus peptonophilus
0.00	246	0	S	110164	Thermococcus guaymasensis
0.00	246	246	S1	1432656	Thermococcus guaymasensis DSM 11113
0.00	244	244	S	71998	Thermococcus pacificus
0.00	210	210	S	54077	Thermococcus barossii
0.00	189	189	S	71997	Thermococcus gorgonarius
0.00	186	186	S	195522	Thermococcus nautili
0.00	178	0	S	342948	Thermococcus onnurineus
0.00	178	178	S1	523850	Thermococcus onnurineus NA1
0.00	174	174	S	187880	Thermococcus radiotolerans
0.00	2963	29	G	2260	Pyrococcus
0.00	699	696	S	2261	Pyrococcus furiosus
0.00	3	3	S1	186497	Pyrococcus furiosus DSM 3638
0.00	699	0	G1	2629106	unclassified Pyrococcus
0.00	377	377	S	342949	Pyrococcus sp. NA2
0.00	322	322	S	1183377	Pyrococcus sp. ST04
0.00	658	0	S	53953	Pyrococcus horikoshii
0.00	658	658	S1	70601	Pyrococcus horikoshii OT3
0.00	383	383	S	1609559	Pyrococcus kukulkanii
0.00	262	0	S	1008460	Pyrococcus yayanosii
0.00	262	262	S1	529709	Pyrococcus yayanosii CH1
0.00	233	0	S	29292	Pyrococcus abyssi
0.00	233	233	S1	272844	Pyrococcus abyssi GE5
0.00	261	0	G	83867	Palaeococcus
0.00	261	0	S	971279	Palaeococcus pacificus
0.00	261	261	S1	1343739	Palaeococcus pacificus DY20341
0.00	7789	6	P1	2283796	Diaforarchaea group
0.00	6683	73	C	183967	Thermoplasmata
0.00	3839	19	O	2301	Thermoplasmatales
0.00	947	0	F	46659	Thermoplasmataceae
0.00	947	12	G	2302	Thermoplasma
0.00	583	0	S	2303	Thermoplasma acidophilum
0.00	583	583	S1	273075	Thermoplasma acidophilum DSM 1728
0.00	352	0	S	50339	Thermoplasma volcanium
0.00	352	352	S1	273116	Thermoplasma volcanium GSS1
0.00	924	0	F	90142	Ferroplasmaceae
0.00	924	373	G	74968	Ferroplasma
0.00	289	0	S	97393	Ferroplasma acidarmanus
0.00	289	289	S1	333146	Ferroplasma acidarmanus fer1
0.00	262	262	S	74969	Ferroplasma acidiphilum
0.00	892	0	F	1747776	Cuniculiplasmataceae
0.00	892	0	G	1747777	Cuniculiplasma
0.00	892	892	S	1673428	Cuniculiplasma divulgatum
0.00	679	0	F	46630	Picrophilaceae
0.00	679	0	G	46631	Picrophilus
0.00	679	0	S	82076	Picrophilus torridus
0.00	679	679	S1	263820	Picrophilus torridus DSM 9790
0.00	378	0	O1	74967	unclassified Thermoplasmatales
0.00	378	0	O2	1919231	unclassified Thermoplasmatales (miscellaneous)
0.00	378	378	S	1054217	Thermoplasmatales archaeon BRNA1
0.00	2407	12	O	1235850	Methanomassiliicoccales
0.00	1986	7	F	1577788	Methanomassiliicoccaceae
0.00	780	0	G	1607807	Candidatus Methanoplasma
0.00	780	780	S	1577791	Candidatus Methanoplasma termitum
0.00	610	0	G	1080709	Methanomassiliicoccus
0.00	610	610	S	1406512	Candidatus Methanomassiliicoccus intestinalis
0.00	589	0	F1	1712382	unclassified Methanomassiliicoccaceae
0.00	589	589	S	1535962	Methanomassiliicoccaceae archaeon DOK
0.00	409	0	F	2517203	Candidatus Methanomethylophilaceae
0.00	409	0	G	1291539	Candidatus Methanomethylophilus
0.00	409	409	S	1291540	Candidatus Methanomethylophilus alvus
0.00	364	0	C1	1234666	unclassified Thermoplasmata
0.00	364	364	S	1495144	methanogenic archaeon ISO4-H5
0.00	1100	0	P2	1803510	DHVE2 group
0.00	1100	21	G	379546	Aciduliprofundum
0.00	665	0	S	379547	Aciduliprofundum boonei
0.00	665	665	S1	439481	Aciduliprofundum boonei T469
0.00	414	0	G1	2633939	unclassified Aciduliprofundum
0.00	414	414	S	673860	Aciduliprofundum sp. MAR08-339
0.00	3418	0	C	183980	Archaeoglobi
0.00	3418	0	O	2231	Archaeoglobales
0.00	3418	25	F	2232	Archaeoglobaceae
0.00	1774	1	G	2233	Archaeoglobus
0.00	513	400	S	2234	Archaeoglobus fulgidus
0.00	89	89	S1	1344584	Archaeoglobus fulgidus DSM 8774
0.00	24	24	S1	224325	Archaeoglobus fulgidus DSM 4304
0.00	509	0	S	1316941	Archaeoglobus sulfaticallidus
0.00	509	509	S1	387631	Archaeoglobus sulfaticallidus PM70-1
0.00	408	0	S	84156	Archaeoglobus profundus
0.00	408	408	S1	572546	Archaeoglobus profundus DSM 5631
0.00	343	0	S	58290	Archaeoglobus veneficus
0.00	343	343	S1	693661	Archaeoglobus veneficus SNP6
0.00	1000	7	G	190818	Geoglobus
0.00	580	580	S	113653	Geoglobus ahangari
0.00	413	413	S	565033	Geoglobus acetivorans
0.00	619	0	G	54260	Ferroglobus
0.00	619	0	S	54261	Ferroglobus placidus
0.00	619	619	S1	589924	Ferroglobus placidus DSM 10642
0.00	963	0	C	183988	Methanopyri
0.00	963	0	O	68985	Methanopyrales
0.00	963	0	F	183713	Methanopyraceae
0.00	963	53	G	2319	Methanopyrus
0.00	455	0	S	2320	Methanopyrus kandleri
0.00	455	455	S1	190192	Methanopyrus kandleri AV19
0.00	455	368	G1	2684913	unclassified Methanopyrus
0.00	51	51	S	1937004	Methanopyrus sp. KOL6
0.00	36	36	S	1937005	Methanopyrus sp. SNP6
0.03	70402	19	D1	1783275	TACK group
0.02	35188	102	P	651137	Thaumarchaeota
0.01	15290	1	C	1643678	Nitrososphaeria
0.01	11708	0	O	1033996	Nitrososphaerales
0.01	11708	0	F	1033997	Nitrososphaeraceae
0.00	7814	38	G	1826864	Candidatus Nitrosocosmicus
0.00	4692	4692	S	1826872	Candidatus Nitrosocosmicus exaquare
0.00	3084	3084	S	1798806	Candidatus Nitrosocosmicus franklandus
0.00	3894	27	G	497726	Nitrososphaera
0.00	1434	0	S	497727	Candidatus Nitrososphaera gargensis
0.00	1434	1434	S1	1237085	Candidatus Nitrososphaera gargensis Ga9.2
0.00	1317	0	S	1034015	Nitrososphaera viennensis
0.00	1317	1317	S1	926571	Nitrososphaera viennensis EN76
0.00	1116	0	S	1459637	Candidatus Nitrososphaera evergladensis
0.00	1116	1116	S1	1459636	Candidatus Nitrososphaera evergladensis SR1
0.00	3581	0	O	1968909	Candidatus Nitrosocaldales
0.00	3581	0	F	1968910	Candidatus Nitrosocaldaceae
0.00	3581	2141	G	498374	Candidatus Nitrosocaldus
0.00	1143	1143	S	2045011	Candidatus Nitrosocaldus islandicus
0.00	297	297	S	2058097	Candidatus Nitrosocaldus cavascurensis
0.01	14393	0	O	31932	Nitrosopumilales
0.01	14393	329	F	338190	Nitrosopumilaceae
0.00	8530	853	G	338191	Nitrosopumilus
0.00	1632	1632	S	1229909	Candidatus Nitrosopumilus sediminis
0.00	1542	1542	S	1580092	Nitrosopumilus adriaticus
0.00	1268	0	S	338192	Nitrosopumilus maritimus
0.00	1268	1268	S1	436308	Nitrosopumilus maritimus SCM1
0.00	1242	1242	S	1582439	Nitrosopumilus piranensis
0.00	1080	1080	S	2508726	Candidatus Nitrosopumilus sp. SW
0.00	913	0	S	1510466	Candidatus Nitrosopumilus koreensis
0.00	913	913	S1	1229908	Candidatus Nitrosopumilus koreensis AR1
0.00	5534	0	G	1993653	Candidatus Nitrosomarinus
0.00	5534	5534	S	1898749	Candidatus Nitrosomarinus catalina
0.00	5403	4	P1	651142	unclassified Thaumarchaeota
0.00	2628	0	G	1593364	Candidatus Nitrosopelagicus
0.00	2628	2628	S	1410606	Candidatus Nitrosopelagicus brevis
0.00	1482	24	G	1078904	Candidatus Nitrosotalea
0.00	798	798	S	1078905	Candidatus Nitrosotalea devanaterra
0.00	660	660	S	1903276	Candidatus Nitrosotalea okcheonensis
0.00	1289	23	G	1825023	Candidatus Nitrosotenuis
0.00	804	804	S	1603555	Candidatus Nitrosotenuis cloacae
0.00	462	462	S	1846278	Candidatus Nitrosotenuis aquarius
0.02	34947	0	P	28889	Crenarchaeota
0.02	34947	18	C	183924	Thermoprotei
0.01	19953	0	O	2281	Sulfolobales
0.01	19953	446	F	118883	Sulfolobaceae
0.00	7176	914	G	12914	Acidianus
0.00	1803	1803	S	41673	Acidianus brierleyi
0.00	1573	1573	S	282676	Acidianus manzaensis
0.00	1529	0	S	312539	Acidianus sulfidivorans
0.00	1529	1529	S1	619593	Acidianus sulfidivorans JP7
0.00	895	895	S	2283	Acidianus ambivalens
0.00	462	0	S	563177	Acidianus hospitalis
0.00	462	462	S1	933801	Acidianus hospitalis W1
0.00	6425	97	G	2284	Sulfolobus
0.00	2981	1255	G1	2641160	unclassified Sulfolobus
0.00	1151	1151	S	1891280	Sulfolobus sp. A20
0.00	268	268	S	2663019	Sulfolobus sp. E5-1-F
0.00	201	201	S	2663020	Sulfolobus sp. E11-6
0.00	70	70	S	1294262	Sulfolobus sp. JCM 16833
0.00	36	36	S	2173830	Sulfolobus sp. JCM 16834
0.00	2423	1467	S	43080	Sulfolobus islandicus
0.00	229	229	S1	1241935	Sulfolobus islandicus LAL14/1
0.00	188	188	S1	439386	Sulfolobus islandicus Y.G.57.14
0.00	111	111	S1	1132497	Sulfolobus islandicus M.16.2
0.00	101	101	S1	425944	Sulfolobus islandicus L.D.8.5
0.00	83	83	S1	930943	Sulfolobus islandicus HVE10/4
0.00	50	50	S1	419942	Sulfolobus islandicus Y.N.15.51
0.00	41	41	S1	930945	Sulfolobus islandicus REY15A
0.00	40	40	S1	429572	Sulfolobus islandicus L.S.2.15
0.00	32	32	S1	427317	Sulfolobus islandicus M.14.25
0.00	27	27	S1	427318	Sulfolobus islandicus M.16.27
0.00	22	22	S1	426118	Sulfolobus islandicus M.16.4
0.00	16	16	S1	1132503	Sulfolobus islandicus M.16.40
0.00	8	8	S1	1132504	Sulfolobus islandicus M.16.43
0.00	7	7	S1	1132506	Sulfolobus islandicus M.16.47
0.00	1	1	S1	1132501	Sulfolobus islandicus M.16.23
0.00	924	923	S	2285	Sulfolobus acidocaldarius
0.00	1	1	S1	1028566	Sulfolobus acidocaldarius N8
0.00	2815	885	G	69655	Sulfurisphaera
0.00	1172	0	S	111955	Sulfurisphaera tokodaii
0.00	1172	1172	S1	273063	Sulfurisphaera tokodaii str. 7
0.00	758	758	S	69656	Sulfurisphaera ohwakuensis
0.00	1178	8	G	41980	Metallosphaera
0.00	418	0	S	1006005	Metallosphaera cuprina
0.00	418	418	S1	1006006	Metallosphaera cuprina Ar-4
0.00	395	0	S	79601	Metallosphaera hakonensis
0.00	395	395	S1	1293036	Metallosphaera hakonensis JCM 8857 = DSM 7519
0.00	357	357	S	43687	Metallosphaera sedula
0.00	934	0	G	2100760	Saccharolobus
0.00	934	929	S	2287	Saccharolobus solfataricus
0.00	5	5	S1	273057	Saccharolobus solfataricus P2
0.00	654	0	G	41674	Stygiolobus
0.00	654	654	S	41675	Stygiolobus azoricus
0.00	325	0	G	2017961	Sulfodiicoccus
0.00	325	325	S	1670455	Sulfodiicoccus acidiphilus
0.00	7781	0	O	2266	Thermoproteales
0.00	6292	10	F	2267	Thermoproteaceae
0.00	3430	65	G	2276	Pyrobaculum
0.00	860	860	S	1104324	Pyrobaculum ferrireducens
0.00	836	0	S	13773	Pyrobaculum aerophilum
0.00	836	836	S1	178306	Pyrobaculum aerophilum str. IM2
0.00	652	0	S	70771	Pyrobaculum neutrophilum
0.00	652	652	S1	444157	Pyrobaculum neutrophilum V24Sta
0.00	652	0	S	121277	Pyrobaculum arsenaticum
0.00	652	652	S1	340102	Pyrobaculum arsenaticum DSM 13514
0.00	365	0	S	2277	Pyrobaculum islandicum
0.00	365	365	S1	384616	Pyrobaculum islandicum DSM 4184
0.00	1236	0	G	2270	Thermoproteus
0.00	860	0	S	184117	Thermoproteus uzoniensis
0.00	860	860	S1	999630	Thermoproteus uzoniensis 768-20
0.00	376	0	S	2271	Thermoproteus tenax
0.00	376	376	S1	768679	Thermoproteus tenax Kra 1
0.00	1097	79	G	164450	Vulcanisaeta
0.00	559	0	S	985052	Vulcanisaeta moutnovskia
0.00	559	559	S1	985053	Vulcanisaeta moutnovskia 768-28
0.00	459	0	S	164451	Vulcanisaeta distributa
0.00	459	459	S1	572478	Vulcanisaeta distributa DSM 14429
0.00	519	0	G	76886	Caldivirga
0.00	519	0	S	76887	Caldivirga maquilingensis
0.00	519	519	S1	397948	Caldivirga maquilingensis IC-167
0.00	1489	0	F	114378	Thermofilaceae
0.00	1489	19	G	2268	Thermofilum
0.00	554	484	S	1365176	Thermofilum adornatum
0.00	70	70	S1	697581	Thermofilum adornatus 1505
0.00	509	0	S	2269	Thermofilum pendens
0.00	509	509	S1	368408	Thermofilum pendens Hrk 5
0.00	407	407	S	1550241	Thermofilum uzonense
0.00	5129	1	O	114380	Desulfurococcales
0.00	3545	4	F	2272	Desulfurococcaceae
0.00	956	37	G	2279	Staphylothermus
0.00	473	0	S	2280	Staphylothermus marinus
0.00	473	473	S1	399550	Staphylothermus marinus F1
0.00	446	0	S	84599	Staphylothermus hellenicus
0.00	446	446	S1	591019	Staphylothermus hellenicus DSM 12710
0.00	934	10	G	56635	Aeropyrum
0.00	501	0	S	229980	Aeropyrum camini
0.00	501	501	S1	1198449	Aeropyrum camini SY1 = JCM 12091
0.00	423	0	S	56636	Aeropyrum pernix
0.00	423	423	S1	272557	Aeropyrum pernix K1
0.00	740	0	G	54258	Ignicoccus
0.00	383	0	S	54259	Ignicoccus islandicus
0.00	383	383	S1	940295	Ignicoccus islandicus DSM 13165
0.00	357	0	S	160233	Ignicoccus hospitalis
0.00	357	357	S1	453591	Ignicoccus hospitalis KIN4/I
0.00	517	1	G	2273	Desulfurococcus
0.00	372	53	S	94694	Desulfurococcus amylolyticus
0.00	210	210	S1	768672	Desulfurococcus amylolyticus DSM 16532
0.00	109	109	S1	490899	Desulfurococcus amylolyticus 1221n
0.00	144	0	S	2275	Desulfurococcus mucosus
0.00	144	144	S1	765177	Desulfurococcus mucosus DSM 2162
0.00	208	0	G	54253	Thermosphaera
0.00	208	0	S	54254	Thermosphaera aggregans
0.00	208	208	S1	633148	Thermosphaera aggregans DSM 11486
0.00	186	0	G	477695	Thermogladius
0.00	186	0	S	1200300	Thermogladius calderae
0.00	186	186	S1	1184251	Thermogladius calderae 1633
0.00	1583	3	F	2307	Pyrodictiaceae
0.00	778	0	G	2308	Pyrodictium
0.00	778	778	S	1273541	Pyrodictium delaneyi
0.00	543	0	G	54247	Hyperthermus
0.00	543	0	S	54248	Hyperthermus butylicus
0.00	543	543	S1	415426	Hyperthermus butylicus DSM 5456
0.00	259	0	G	54251	Pyrolobus
0.00	259	0	S	54252	Pyrolobus fumarii
0.00	259	259	S1	694429	Pyrolobus fumarii 1A
0.00	1571	6	O	871006	Acidilobales
0.00	1026	0	F	255472	Caldisphaeraceae
0.00	1026	0	G	200414	Caldisphaera
0.00	1026	0	S	200415	Caldisphaera lagunensis
0.00	1026	1026	S1	1056495	Caldisphaera lagunensis DSM 15908
0.00	539	0	F	871007	Acidilobaceae
0.00	539	0	G	105850	Acidilobus
0.00	280	0	S	242703	Acidilobus saccharovorans
0.00	280	280	S1	666510	Acidilobus saccharovorans 345-15
0.00	259	0	G1	2635519	unclassified Acidilobus
0.00	259	259	S	1577685	Acidilobus sp. 7A
0.00	495	0	O	685948	Fervidicoccales
0.00	495	0	F	685949	Fervidicoccaceae
0.00	495	0	G	685950	Fervidicoccus
0.00	495	0	S	683846	Fervidicoccus fontis
0.00	495	495	S1	1163730	Fervidicoccus fontis Kam940
0.00	248	0	P	51967	Candidatus Korarchaeota
0.00	248	0	G	498845	Candidatus Korarchaeum
0.00	248	0	S	498846	Candidatus Korarchaeum cryptofilum
0.00	248	248	S1	374847	Candidatus Korarchaeum cryptofilum OPF8
0.00	2392	0	D1	29294	unclassified Archaea
0.00	2392	0	D2	93506	unclassified Archaea (miscellaneous)
0.00	2392	2392	S	2594042	anaerobic archaeon MK-D1
0.00	560	0	D1	1783276	DPANN group
0.00	368	0	D2	2565780	unclassified DPANN group
0.00	368	368	S	2565781	DPANN group archaeon LC1Nh
0.00	192	0	P	1801631	Candidatus Micrarchaeota
0.00	192	0	G	2490204	Candidatus Mancarchaeum
0.00	192	192	S	1920749	Candidatus Mancarchaeum acidiphilum
0.11	237974	1310	D	10239	Viruses
0.03	63092	101	F	10501	Phycodnaviridae
0.02	51427	2977	G	181084	Prasinovirus
0.02	44373	6493	G1	880158	unclassified Prasinovirus
0.01	24812	24812	S	755272	Micromonas pusilla virus 12T
0.00	6447	6447	S	880161	Micromonas sp. RCC1109 virus MpV1
0.00	1684	0	S	933845	Bathycoccus sp. RCC1105 virus BpV
0.00	1684	1684	S1	880159	Bathycoccus sp. RCC1105 virus BpV1
0.00	1146	1146	S	880162	Ostreococcus lucimarinus virus 1
0.00	845	845	S	1663209	Ostreococcus lucimarinus virus 7
0.00	838	838	S	1663208	Ostreococcus lucimarinus virus 2
0.00	474	474	S	696472	Ostreococcus tauri virus 2
0.00	392	392	S	1663210	Ostreococcus mediterraneus virus 1
0.00	355	355	S	642926	Ostreococcus tauri virus 1
0.00	257	257	S	1586714	Yellowstone lake phycodnavirus 2
0.00	240	240	S	1586715	Yellowstone lake phycodnavirus 3
0.00	160	160	S	754064	Ostreococcus lucimarinus virus OlV5
0.00	154	154	S	1586713	Yellowstone lake phycodnavirus 1
0.00	76	76	S	2079134	Dishui lake phycodnavirus 1
0.00	3819	3819	S	373996	Micromonas pusilla virus SP1
0.00	258	258	S	1785753	Ostreococcus tauri virus OtV5
0.00	5835	0	F1	455363	unclassified Phycodnaviridae
0.00	3473	3473	S	455364	Chrysochromulina ericina virus
0.00	1523	1523	S	2023057	Orpheovirus IHUMI-LCC2
0.00	839	839	S	1474867	Aureococcus anophagefferens virus
0.00	2198	0	G	181086	Prymnesiovirus
0.00	2198	0	G1	358403	unclassified Prymnesiovirus
0.00	2198	2198	S	251749	Phaeocystis globosa virus
0.00	2133	89	G	181083	Chlorovirus
0.00	1174	1174	S	322019	Acanthocystis turfacea chlorella virus 1
0.00	393	187	S	381899	Paramecium bursaria Chlorella virus A1
0.00	124	124	S1	42683	Paramecium bursaria Chlorella virus CVA-1
0.00	82	82	S1	399781	Paramecium bursaria Chlorella virus FR483
0.00	226	0	G1	346674	unclassified Chlorovirus
0.00	152	152	S	1917232	Only Syngen Nebraska virus 5
0.00	74	74	S	380598	Paramecium bursaria Chlorella virus AR158
0.00	212	212	S	10506	Paramecium bursaria Chlorella virus 1
0.00	39	39	S	46021	Paramecium bursaria Chlorella virus NY2A
0.00	874	0	G	573012	Raphidovirus
0.00	874	874	S	97195	Heterosigma akashiwo virus 01
0.00	284	0	G	346673	Coccolithovirus
0.00	284	284	S	181082	Emiliania huxleyi virus 86
0.00	240	0	G	181085	Phaeovirus
0.00	139	139	S	37665	Ectocarpus siliculosus virus 1
0.00	101	101	S	39420	Feldmannia species virus
0.02	49592	89	O	28883	Caudovirales
0.01	22251	217	F	10662	Myoviridae
0.01	13649	1528	F1	196896	unclassified Myoviridae
0.00	2602	2602	S	1283076	Pelagibacter phage HTVC008M
0.00	561	561	S	1542477	Prochlorococcus phage P-TIM68
0.00	499	499	S	1883365	Synechococcus phage S-CAM22
0.00	464	464	S	536474	Cyanophage Syn30
0.00	315	315	S	1493513	Synechococcus phage ACG-2014i
0.00	302	302	S	754042	Synechococcus phage S-SKS1
0.00	300	300	S	148943	Rhodothermus phage RM378
0.00	265	265	S	238854	Synechococcus phage S-PM2
0.00	265	265	S	268746	Prochlorococcus phage P-SSM2
0.00	243	243	S	445696	Prochlorococcus phage P-HM2
0.00	191	191	S	444860	Synechococcus phage S-SM2
0.00	182	182	S	1273754	Halovirus HRTV-7
0.00	182	182	S	444862	Prochlorococcus phage P-RSM4
0.00	172	172	S	445686	Synechococcus phage S-SSM7
0.00	160	160	S	445688	Prochlorococcus phage P-SSM7
0.00	145	145	S	1883369	Synechococcus phage S-CAM9
0.00	143	143	S	445700	Prochlorococcus phage P-HM1
0.00	140	140	S	331278	Yersinia phage phiR1-37
0.00	133	133	S	444878	Prochlorococcus phage Syn33
0.00	129	129	S	889956	Prochlorococcus phage MED4-213
0.00	127	127	S	754058	Vibrio phage PWH3a-P1
0.00	126	126	S	1883366	Synechococcus phage S-CAM3
0.00	126	126	S	546805	Mycobacterium phage Myrna
0.00	124	124	S	1079999	Synechococcus phage metaG-MbCM1
0.00	116	116	S	1883368	Synechococcus phage S-CAM7
0.00	113	113	S	1589733	Cyanophage P-TIM40
0.00	110	110	S	536453	Prochlorococcus phage P-SSM3
0.00	110	110	S	1493511	Synechococcus phage ACG-2014f
0.00	110	110	S	1493509	Synechococcus phage ACG-2014d
0.00	109	109	S	687803	Cyanophage S-RIM50
0.00	105	105	S	1150991	Sphingomonas phage PAU
0.00	102	102	S	929832	Cyanophage P-RSM6
0.00	101	101	S	869662	Synechococcus phage S-RIM2 R1_1999
0.00	100	100	S	1161927	Pseudomonas phage Lu11
0.00	100	100	S	1493508	Synechococcus phage ACG-2014b
0.00	99	99	S	1026955	Synechococcus phage S-CRM01
0.00	97	97	S	1335230	Pseudomonas phage PaBG
0.00	89	89	S	1079998	Synechococcus phage ACG-2014c
0.00	89	89	S	445683	Synechococcus phage S-ShM2
0.00	88	88	S	444861	Prochlorococcus phage Syn1
0.00	88	88	S	536444	Cyanophage P-RSM1
0.00	87	87	S	1204535	Clostridium phage phiMMP04
0.00	85	85	S	1493512	Synechococcus phage ACG-2014g
0.00	83	83	S	555387	Synechococcus phage S-RSM4
0.00	81	81	S	268747	Prochlorococcus phage P-SSM4
0.00	80	80	S	445685	Synechococcus phage S-SSM5
0.00	79	79	S	1229753	Escherichia phage phAPEC8
0.00	73	73	S	1340812	Synechococcus phage S-MbCM100
0.00	72	72	S	1278479	Cyanophage S-RIM32
0.00	71	71	S	869724	Synechococcus phage S-RIM8 A.HR1
0.00	71	71	S	754037	Synechococcus phage S-CAM1
0.00	68	68	S	1357715	Microcystis phage MaMV-DC
0.00	64	64	S	1493510	Synechococcus phage ACG-2014e
0.00	63	63	S	1137745	Cyanophage S-TIM5
0.00	62	62	S	536466	Synechococcus phage S-SSM4
0.00	59	59	S	1340810	Synechococcus phage ACG-2014h
0.00	58	58	S	444859	Synechococcus phage S-SM1
0.00	56	56	S	1883377	Erwinia phage vB_EamM_Phobos
0.00	55	55	S	754039	Synechococcus phage S-IOM18
0.00	53	53	S	754038	Synechococcus phage S-CAM8
0.00	53	53	S	1815521	Synechococcus phage S-WAM1
0.00	50	50	S	1567013	Clostridium phage phiCT453B
0.00	46	46	S	1560342	Acinetobacter phage YMC13/03/R2096
0.00	42	42	S	1493514	Synechococcus phage ACG-2014j
0.00	39	39	S	382359	Synechococcus phage syn9
0.00	39	39	S	1357714	Caulobacter phage Cr30
0.00	39	39	S	1883374	Erwinia phage vB_EamM_Kwan
0.00	38	38	S	1007869	Rhodococcus phage E3
0.00	35	35	S	1173297	Halocynthia phage JM-2012
0.00	35	35	S	445684	Synechococcus phage Syn19
0.00	34	34	S	1815522	Synechococcus phage S-WAM2
0.00	34	34	S	573172	Vibrio phage eugene 12A10
0.00	30	30	S	948870	Enterobacteria phage phi92
0.00	30	30	S	1815509	Bacillus phage AR9
0.00	28	28	S	1399915	Pectobacterium phage PM1
0.00	28	28	S	754075	Vibrio phage 11895-B1
0.00	27	27	S	458639	Bacillus phage 0305phi8-36
0.00	26	26	S	407392	Thermus phage phiYS40
0.00	25	25	S	1498228	Rhizobium phage vB_RleM_PPF1
0.00	20	20	S	1605379	Acinetobacter phage vB_AbaM_phiAbaA1
0.00	20	20	S	756280	Cellulophaga phage phiSM
0.00	19	19	S	1003177	Vibrio phage qdvp001
0.00	19	19	S	1481186	Acinetobacter phage vB_AbaM_Acibel004
0.00	18	18	S	139871	Lactobacillus prophage Lj771
0.00	17	17	S	1567014	Clostridium phage phiCT9441A
0.00	16	16	S	1124849	Pseudomonas phage OBP
0.00	15	15	S	1505227	Aeromonas phage pAh6-C
0.00	15	15	S	1136534	Bacillus phage BCD7
0.00	15	15	S	1654919	Pseudoalteromonas phage H101
0.00	13	13	S	1127515	Bdellovibrio phage phi1422
0.00	13	13	S	1262527	Halovirus HSTV-2
0.00	13	13	S	1195085	Cronobacter phage CR5
0.00	13	13	S	1654883	Salmonella phage 19
0.00	13	13	S	573174	Vibrio phage henriette 12B8
0.00	12	12	S	1458859	Shewanella sp. phage 1/4
0.00	12	12	S	1206110	Lactobacillus phage phiAQ113
0.00	12	12	S	1273753	Halovirus HRTV-5
0.00	12	12	S	979525	Vibrio phage ICP1
0.00	12	12	S	699370	Thermus phage TMA
0.00	11	11	S	1229760	Acinetobacter phage phiAC-1
0.00	11	11	S	1458860	Shewanella sp. phage 1/40
0.00	10	10	S	1273755	Halovirus HRTV-8
0.00	10	10	S	1161931	Agrobacterium phage 7-7-1
0.00	9	9	S	1503929	Aurantimonas phage AmM-1
0.00	9	9	S	1500713	Vibrio phage X29
0.00	9	9	S	1051676	Erwinia phage vB_EamM-Y2
0.00	9	9	S	1883372	Erwinia phage vB_EamM_EarlPhillipIV
0.00	8	8	S	1127516	Pectobacterium phage ZF40
0.00	8	8	S	573175	Vibrio phage martha 12B12
0.00	8	8	S	12402	Streptococcus phage EJ-1
0.00	8	8	S	10689	Vibrio phage CP-T1
0.00	7	7	S	33771	Halorubrum phage HF2
0.00	6	6	S	1654884	Salmonella phage 21
0.00	6	6	S	1567012	Clostridium phage phiCT453A
0.00	6	6	S	683735	Aggregatibacter phage S1249
0.00	6	6	S	1035662	Bdellovibrio phage phi1402
0.00	5	5	S	1204521	Escherichia phage ECML-117
0.00	5	5	S	1129194	Xanthomonas phage vB_XveM_DIBBI
0.00	5	5	S	925984	Erwinia phage phiEt88
0.00	4	4	S	749413	Deep-sea thermophilic phage D6E
0.00	4	4	S	1813771	Salmonella phage 118970_sal3
0.00	4	4	S	573173	Vibrio phage helene 12B3
0.00	4	4	S	755164	Lactobacillus phage LBR48
0.00	4	4	S	1458861	Shewanella sp. phage 1/41
0.00	3	3	S	1445859	Shewanella phage Spp001
0.00	3	3	S	222645	Halovirus HF1
0.00	3	3	S	1127518	Vibrio phage vB_VchM-138
0.00	3	3	S	754074	Vibrio phage VBM1
0.00	2	2	S	1543205	Salmonella phage BP63
0.00	2	2	S	451705	Enterobacteria phage phiEcoM-GJ1
0.00	2	2	S	1883367	Synechococcus phage S-CAM4
0.00	2	2	S	1582155	Clostridium phage phiCD506
0.00	1	1	S	754048	Psychrobacter phage pOW20-A
0.00	1	1	S	1416334	Lactobacillus phage phi jlb1
0.00	1	1	S	929833	Rhizobium phage RR1-A
0.00	1	1	S	230158	Haemophilus phage Aaphi23
0.00	1	1	S	1582153	Clostridium phage phiCD481-1
0.00	1	1	S	279530	Burkholderia phage BcepB1A
0.00	2502	283	F1	1198136	Tevenvirinae
0.00	837	20	F2	1892568	unclassified Tevenvirinae
0.00	174	174	S	1429794	Pectobacterium bacteriophage PM2
0.00	110	110	S	760732	Acinetobacter phage Acj61
0.00	69	69	S	762660	Acinetobacter phage Ac42
0.00	66	66	S	1701810	Citrobacter phage Margaery
0.00	61	61	S	1204516	Aeromonas phage CC2
0.00	54	54	S	926067	Aeromonas phage PX29
0.00	54	54	S	1327935	Cronobacter phage S13
0.00	51	51	S	1636250	Proteus phage vB_PmiM_Pm5461
0.00	43	43	S	1852628	Morganella phage vB_MmoM_MP1
0.00	42	42	S	1049283	Acinetobacter phage ZZ1
0.00	27	27	S	1481112	Serratia phage PS2
0.00	19	19	S	760939	Acinetobacter phage Acj9
0.00	19	19	S	1608310	Edwardsiella phage PEi20
0.00	14	14	S	879630	Aeromonas phage phiAS5
0.00	8	8	S	1141138	Cronobacter phage vB_CsaM_GAP161
0.00	5	5	S	1307804	Escherichia phage Lw1
0.00	1	1	S	1673887	Citrobacter phage IME-CF2
0.00	309	158	G	10663	Tequatrovirus
0.00	35	0	S	1914199	Escherichia virus AR1
0.00	35	35	S1	66711	Escherichia phage AR1
0.00	27	8	G1	2562645	unclassified Tequatrovirus
0.00	5	5	S	1720500	Escherichia phage slur07
0.00	5	5	S	1863008	Shigella phage SHFML-11
0.00	4	4	S	1863009	Shigella phage SHFML-26
0.00	2	2	S	45406	Escherichia virus RB32
0.00	2	2	S	1837867	Escherichia phage UFV-AREG1
0.00	1	1	S	1815590	Escherichia phage vB_EcoM-UFV13
0.00	21	0	S	2560760	Shigella virus Sf22
0.00	21	21	S1	2024320	Shigella phage Sf22
0.00	15	0	S	1914201	Escherichia virus E112
0.00	15	15	S1	1495285	Escherichia phage vB_EcoM_112
0.00	10	10	S	10665	Escherichia virus T4
0.00	7	0	S	2560754	Shigella virus SHBML501
0.00	7	7	S1	1863007	Shigella phage SHBML-50-1
0.00	4	0	S	1914206	Shigella virus Pss1
0.00	4	4	S1	1551641	Shigella phage pSs-1
0.00	4	0	S	1914207	Yersinia virus PST
0.00	4	4	S1	1351740	Yersinia phage PST
0.00	4	0	S	2049937	Escherichia virus HY01
0.00	4	4	S1	1434323	Escherichia phage HY01
0.00	4	0	S	2560446	Escherichia virus HY03
0.00	4	4	S1	1654926	Escherichia phage HY03
0.00	3	0	S	1914200	Escherichia virus Ime09
0.00	3	3	S1	1054834	Escherichia phage ime09
0.00	3	0	S	1914208	Yersinia virus D1
0.00	3	3	S1	1206560	Yersinia phage phiD1
0.00	3	0	S	1914203	Escherichia virus RB3
0.00	3	3	S1	31533	Escherichia phage RB3
0.00	2	0	S	2560441	Escherichia virus CF2
0.00	2	2	S1	1965365	Escherichia phage CF2
0.00	2	0	S	2560761	Shigella virus Sf24
0.00	2	2	S1	2024309	Shigella phage Sf24
0.00	2	0	S	2560759	Shigella virus Sf21
0.00	2	2	S1	2024308	Shigella phage Sf21
0.00	2	0	S	1914205	Shigella virus Shfl2
0.00	2	2	S1	1002725	Shigella phage Shfl2
0.00	2	0	S	1914204	Escherichia virus C40
0.00	2	2	S1	1141141	Escherichia phage vB_EcoM_ACG-C40
0.00	1	1	S	1914209	Escherichia virus RB14
0.00	206	27	G	1198137	Schizotequatrovirus
0.00	112	0	S	1914019	Vibrio virus KVP40
0.00	112	112	S1	75320	Vibrio phage KVP40
0.00	48	0	S	1914020	Vibrio virus nt1
0.00	48	48	S1	115992	Vibrio phage nt-1
0.00	10	0	S	1914021	Vibrio virus ValKK3
0.00	10	10	S1	1610855	Vibrio phage ValKK3
0.00	9	0	G1	1537658	unclassified Schizotequatrovirus
0.00	9	9	S	1262539	Vibrio phage VH7D
0.00	151	56	G	1913652	Mosigvirus
0.00	48	0	S	2560454	Escherichia virus ST0
0.00	48	48	S1	2005047	Escherichia phage ST0
0.00	22	0	S	1914161	Escherichia virus RB69
0.00	22	22	S1	12353	Escherichia phage RB69
0.00	9	0	S	2560445	Escherichia virus HP3
0.00	9	9	S1	1965367	Escherichia phage HP3
0.00	8	0	S	2560437	Escherichia virus APCEc01
0.00	8	8	S1	1655305	Escherichia phage APCEc01
0.00	4	0	S	1914155	Escherichia virus HX01
0.00	4	4	S1	1237364	Escherichia phage HX01
0.00	2	0	S	1914162	Shigella virus UTAM
0.00	2	2	S1	1541825	Shigella phage Shf125875
0.00	1	0	S	1914160	Escherichia virus JS09
0.00	1	1	S1	1430444	Escherichia phage vB_EcoM_JS09
0.00	1	0	S	2560451	Escherichia virus PhAPEC2
0.00	1	1	S1	1391224	Escherichia phage vB_EcoM_PhAPEC2
0.00	119	91	G	1913653	Gelderlandvirus
0.00	18	0	G1	2268986	unclassified Gelderlandvirus
0.00	18	18	S	1815631	Salmonella phage vB_SnwM_CGG4-1
0.00	4	0	S	1913658	Salmonella virus S16
0.00	4	4	S1	1087482	Salmonella phage vB_SenM-S16
0.00	4	0	S	2560734	Salmonella virus STP4a
0.00	4	4	S1	1445860	Salmonella phage STP4-a
0.00	2	0	S	2560727	Salmonella virus Melville
0.00	2	2	S1	2041413	Salmonella phage Melville
0.00	117	66	G	1914165	Dhakavirus
0.00	16	0	S	2004457	Escherichia virus JS98
0.00	16	16	S1	293178	Escherichia phage JS98
0.00	12	0	S	1914195	Escherichia virus VR5
0.00	12	12	S1	1567026	Escherichia phage vb_EcoM-VR5
0.00	7	0	S	1914192	Escherichia virus IME08
0.00	7	7	S1	697227	Enterobacteria phage IME08
0.00	6	0	S	2560456	Escherichia virus WG01
0.00	6	6	S1	1837931	Escherichia phage WG01
0.00	5	0	S	2560447	Escherichia virus MX01
0.00	5	5	S1	1837930	Escherichia phage MX01
0.00	3	0	S	1914193	Escherichia virus Bp7
0.00	3	3	S1	1052121	Enterobacteria phage Bp7
0.00	2	0	S	1914194	Escherichia virus JS10
0.00	2	2	S1	576790	Escherichia phage JS10
0.00	88	3	G	1913650	Karamvirus
0.00	45	0	S	1913655	Enterobacter virus PG7
0.00	45	45	S1	1455074	Enterobacter phage PG7
0.00	40	0	S	1913656	Escherichia virus CC31
0.00	40	40	S1	709484	Enterobacter phage CC31
0.00	74	11	G	1985329	Moonvirus
0.00	51	0	S	1985341	Citrobacter virus Merlin
0.00	51	51	S1	1675602	Citrobacter phage Merlin
0.00	9	0	S	2560383	Citrobacter virus CF1
0.00	9	9	S1	2267236	Citrobacter phage CF1 ERZ-2017
0.00	3	0	S	1985342	Citrobacter virus Moon
0.00	3	3	S1	1540095	Citrobacter phage Moon
0.00	71	9	G	1913654	Gaprivervirus
0.00	21	0	S	1913686	Escherichia virus VR26
0.00	21	21	S1	1567029	Escherichia phage vB_EcoM_VR26
0.00	17	0	S	1913995	Shigella virus SP18
0.00	17	17	S1	645664	Shigella phage SP18
0.00	10	0	S	1913684	Escherichia virus VR20
0.00	10	10	S1	1567027	Escherichia phage vB_EcoM_VR20
0.00	8	0	S	1913683	Escherichia virus VR7
0.00	8	8	S1	700939	Escherichia phage vB_EcoM_VR7
0.00	6	0	S	1913685	Escherichia virus VR25
0.00	6	6	S1	1567028	Escherichia phage vB_EcoM_VR25
0.00	62	39	G	1985325	Jiaodavirus
0.00	11	0	S	1985326	Klebsiella virus JD18
0.00	11	11	S1	1698360	Klebsiella phage JD18
0.00	7	0	G1	2267885	unclassified Jiaodavirus
0.00	7	7	S	1852625	Klebsiella phage vB_KpnM_KpV477
0.00	5	0	S	1985327	Klebsiella virus PKO111
0.00	5	5	S1	1654928	Klebsiella phage PKO111
0.00	43	43	S	227470	Aeromonas virus Aeh1
0.00	43	27	G	1985328	Slopekvirus
0.00	10	0	S	1985339	Klebsiella virus Matisse
0.00	10	10	S1	1675607	Klebsiella phage Matisse
0.00	3	0	S	1985336	Enterobacter virus Eap3
0.00	3	3	S1	1682394	Enterobacter phage phiEap-3
0.00	2	0	S	2560544	Klebsiella virus PMBT1
0.00	2	2	S1	1880822	Klebsiella phage PMBT1
0.00	1	0	S	1985340	Klebsiella virus Miro
0.00	1	1	S1	1675608	Klebsiella phage Miro
0.00	41	22	G	1913651	Krischvirus
0.00	6	0	S	1980959	Escherichia virus JSE
0.00	6	6	S1	576789	Escherichia phage JSE
0.00	5	0	S	1985354	Escherichia virus RB49
0.00	5	5	S1	50948	Escherichia phage RB49
0.00	5	0	S	2560444	Escherichia virus GEC3S
0.00	5	5	S1	1222338	Enterobacteria phage GEC-3S
0.00	3	0	S	2560442	Escherichia virus ECD7
0.00	3	3	S1	1981499	Escherichia phage ECD7
0.00	30	30	S	260149	Aeromonas virus 65
0.00	15	15	S	279006	Acinetobacter virus 133
0.00	9	9	S	115991	Escherichia virus RB43
0.00	4	4	S	329381	Escherichia virus RB16
0.00	711	5	G	2560128	Eneladusvirus
0.00	397	4	G1	2562654	unclassified Eneladusvirus
0.00	300	300	S	1792242	Pectobacterium phage CBB
0.00	93	93	S	1141136	Cronobacter phage vB_CsaM_GAP32
0.00	258	0	S	2560849	Yersinia virus Yen9-04
0.00	258	258	S1	2052742	Yersinia phage fHe-Yen9-04
0.00	51	0	S	2560751	Serratia virus BF
0.00	51	51	S1	1962671	Serratia phage BF
0.00	533	533	S	1084719	Bacillus virus G
0.00	467	2	F1	1636616	Eucampyvirinae
0.00	322	130	G	1636617	Firehammervirus
0.00	72	72	S	722418	Campylobacter virus CPt10
0.00	66	66	S	722417	Campylobacter virus CP220
0.00	54	54	S	1190451	Campylobacter virus CP21
0.00	143	118	G	1636618	Fletchervirus
0.00	16	0	S	1980966	Campylobacter virus CP30A
0.00	16	16	S1	1229752	Campylobacter phage CP30A
0.00	5	0	S	2560370	Campylobacter virus Los1
0.00	5	5	S1	1904491	Campylobacter phage vB_CjeM_Los1
0.00	2	2	S	990550	Campylobacter virus CP81
0.00	2	2	S	1110702	Campylobacter virus CPX
0.00	377	79	G	680114	Bixzunavirus
0.00	234	9	S	2006134	Mycobacterium virus Bxz1
0.00	112	112	S1	1327936	Mycobacterium phage Gizmo
0.00	100	100	S1	546803	Mycobacterium phage Cali
0.00	7	7	S1	1327762	Mycobacterium phage Astraea
0.00	1	1	S1	205877	Mycobacterium phage Bxz1
0.00	1	1	S1	373404	Mycobacterium phage Catera
0.00	1	1	S1	546807	Mycobacterium phage ScottMcG
0.00	1	1	S1	663554	Mycobacterium phage ET08
0.00	1	1	S1	1074307	Mycobacterium phage LinStu
0.00	1	1	S1	1079895	Mycobacterium phage Pleione
0.00	62	0	G1	1133560	unclassified Bixzunavirus
0.00	62	62	S	1891703	Mycobacterium phage Tonenili
0.00	1	0	S	2006133	Mycobacterium virus Alice
0.00	1	1	S1	1034128	Mycobacterium phage Alice
0.00	1	0	S	2006135	Mycobacterium virus Dandelion
0.00	1	1	S1	1074305	Mycobacterium phage Dandelion
0.00	349	20	F1	1985285	Ounavirinae
0.00	232	27	G	1198140	Felixounavirus
0.00	127	0	S	2560724	Salmonella virus BPS17L1
0.00	127	127	S1	2060122	Salmonella phage BPS17L1
0.00	20	0	S	2560733	Salmonella virus SP116
0.00	20	20	S1	1567025	Salmonella phage vB_SPuM_SP116
0.00	15	0	S	2560725	Salmonella virus BPS17W1
0.00	15	15	S1	2060124	Salmonella phage BPS17W1
0.00	9	0	S	1965382	Escherichia virus VpaE1
0.00	9	9	S1	1555238	Escherichia phage vB_EcoM-VpaE1
0.00	8	0	S	1985309	Escherichia virus TP1
0.00	8	8	S1	1508671	Escherichia typing phage 1
0.00	8	0	S	2560735	Salmonella virus Si3
0.00	8	8	S1	1965374	Salmonella phage Si3
0.00	5	0	S	1965379	Escherichia virus JH2
0.00	5	5	S1	1340750	Escherichia phage JH2
0.00	2	0	S	1965378	Escherichia virus AYO145A
0.00	2	2	S1	1636202	Escherichia phage vB_EcoM_AYO145A
0.00	2	0	S	1965380	Salmonella virus Mushroom
0.00	2	2	S1	1572716	Salmonella phage Mushroom
0.00	2	0	S	1965383	Salmonella virus UAB87
0.00	2	2	S1	1197935	Enterobacteriaphage UAB_Phi87
0.00	2	0	S	1985308	Escherichia virus HY02
0.00	2	2	S1	1527531	Escherichia phage HY02
0.00	2	0	S	2560439	Escherichia virus Alf5
0.00	2	2	S1	1873990	Escherichia phage vB_EcoM_Alf5
0.00	1	0	S	1965376	Escherichia virus EC6
0.00	1	1	S1	1229757	Escherichia phage EC6
0.00	1	0	S	1965385	Escherichia virus wV8
0.00	1	1	S1	576791	Escherichia phage wV8
0.00	1	0	S	1985310	Salmonella virus FelixO1
0.00	1	1	S1	77775	Salmonella phage FelixO1
0.00	62	34	G	1985303	Mooglevirus
0.00	15	0	S	2560758	Shigella virus Sf17
0.00	15	15	S1	2024305	Shigella phage Sf17
0.00	10	0	S	1985304	Citrobacter virus Moogle
0.00	10	10	S1	1540094	Citrobacter phage Moogle
0.00	2	0	S	2560756	Shigella virus Sf13
0.00	2	2	S1	2024316	Shigella phage Sf13
0.00	1	0	S	1985305	Citrobacter virus Mordin
0.00	1	1	S1	1701846	Citrobacter phage Mordin
0.00	18	11	G	1985292	Suspvirus
0.00	6	0	S	1985290	Escherichia virus SUSP1
0.00	6	6	S1	1718606	Escherichia phage SUSP1
0.00	1	0	S	1985291	Escherichia virus SUSP2
0.00	1	1	S1	1718669	Escherichia phage SUSP2
0.00	16	2	G	1985293	Kolesnikvirus
0.00	8	0	S	1985307	Erwinia virus M7
0.00	8	8	S1	1051674	Erwinia phage vB_Eam-MM7
0.00	6	3	S	1965384	Erwinia virus Ea214
0.00	2	2	S1	557393	Erwinia phage phiEa21-4
0.00	1	1	S1	925986	Erwinia phage phiEa104
0.00	1	0	F2	2053698	unclassified Ounavirinae
0.00	1	1	S	694060	Staphylococcus phage SA1
0.00	339	199	G	2560086	Alcyoneusvirus
0.00	83	0	S	2560545	Klebsiella virus RaK2
0.00	83	83	S1	1147094	Klebsiella phage vB_KleM_RaK2
0.00	57	0	S	2560541	Klebsiella virus K64-1
0.00	57	57	S1	1439894	Klebsiella phage K64-1
0.00	202	0	G	1980921	Mieseafarmvirus
0.00	202	0	S	1980923	Ralstonia virus RSL1
0.00	202	202	S1	1980924	Ralstonia phage phiRSL1
0.00	189	0	F1	1911928	Vequintavirinae
0.00	60	16	G	1914850	Certrevirus
0.00	23	0	S	1980961	Pectobacterium virus phiTE
0.00	23	23	S1	1116482	Pectobacterium phage phiTE
0.00	10	0	S	1914899	Cronobacter virus CR9
0.00	10	10	S1	1162290	Cronobacter phage CR9
0.00	7	0	S	1980960	Cronobacter virus PBES02
0.00	7	7	S1	1684115	Cronobacter phage PBES 02
0.00	3	0	S	1914897	Cronobacter virus CR3
0.00	3	3	S1	1162295	Cronobacter phage CR3
0.00	1	0	S	1914898	Cronobacter virus CR8
0.00	1	1	S1	1327934	Cronobacter phage CR8
0.00	53	25	G	1914851	Seunavirus
0.00	9	0	S	1914893	Salmonella virus SSE121
0.00	9	9	S1	1204529	Salmonella phage SSE121
0.00	9	0	S	1914894	Escherichia virus 4MG
0.00	9	9	S1	1391428	Escherichia phage 4MG
0.00	8	0	S	1914895	Cronobacter virus GAP31
0.00	8	8	S1	1141135	Cronobacter phage vB_CsaM_GAP31
0.00	2	0	S	2560728	Salmonella virus PVPSE1
0.00	2	2	S1	889338	Salmonella phage PVPSE1
0.00	34	23	G	1914852	Vequintavirus
0.00	5	0	S	1914855	Escherichia virus FV3
0.00	5	5	S1	1131317	Escherichia phage FV3
0.00	3	0	S	2560448	Escherichia virus Murica
0.00	3	3	S1	1675606	Escherichia phage Murica
0.00	1	0	S	1914854	Escherichia virus JES2013
0.00	1	1	S1	1327956	Escherichia phage JES2013
0.00	1	0	S	2560455	Escherichia virus V18
0.00	1	1	S1	1981500	Escherichia phage V18
0.00	1	0	S	2560462	Escherichia virus slur16
0.00	1	1	S1	1720495	Escherichia phage slur16
0.00	24	0	F2	2508196	unclassified Vequintavirinae
0.00	24	24	S	1719140	Klebsiella phage vB_KpnM_KB57
0.00	18	0	G	2560095	Avunavirus
0.00	18	0	S	2560440	Escherichia virus Av05
0.00	18	18	S1	1527519	Escherichia phage Av-05
0.00	178	80	G	680115	Phikzvirus
0.00	69	0	G1	1231361	unclassified Phikzvirus
0.00	43	43	S	998086	Pseudomonas phage PhiPA3
0.00	26	26	S	198110	Pseudomonas phage 201phi2-1
0.00	18	0	S	2560682	Pseudomonas virus SL2
0.00	18	18	S1	2041345	Pseudomonas phage SL2
0.00	7	0	S	2050039	Pseudomonas virus PA7
0.00	7	7	S1	347330	Pseudomonas phage PA7
0.00	4	4	S	169683	Pseudomonas virus phiKZ
0.00	160	0	G	2169623	Erskinevirus
0.00	101	0	S	2169883	Erwinia virus EaH2
0.00	101	101	S1	1029988	Erwinia phage phiEaH2
0.00	59	0	S	2169882	Erwinia virus Asesino
0.00	59	59	S1	1883370	Erwinia phage vB_EamM_Asesino
0.00	158	80	G	1984776	Agricanvirus
0.00	49	0	S	1984781	Erwinia virus SpecialG
0.00	49	49	S1	1815989	Erwinia phage vB_EamM_Special G
0.00	9	0	S	1984779	Erwinia virus RAY
0.00	9	9	S1	1815987	Erwinia phage vB_EamM_RAY
0.00	8	0	S	2560433	Erwinia virus Desertfox
0.00	8	8	S1	2060127	Erwinia phage vB_EamM_Desertfox
0.00	7	0	S	1984777	Erwinia virus Deimos
0.00	7	7	S1	1815986	Erwinia phage vB_EamM_Deimos-Minion
0.00	5	0	S	1984778	Erwinia virus Ea35-70
0.00	5	5	S1	1429768	Erwinia phage Ea35-70
0.00	134	36	G	2560094	Asteriusvirus
0.00	58	0	S	2560463	Escherichia virus PBECO4
0.00	58	58	S1	1273738	Escherichia phage PBECO4
0.00	40	0	S	2560436	Escherichia virus 121Q
0.00	40	40	S1	1555202	Escherichia phage 121Q
0.00	133	0	G	2560207	Polybotosvirus
0.00	133	0	S	2560286	Agrobacterium virus Atuph07
0.00	133	133	S1	2024264	Agrobacterium phage Atu_ph07
0.00	120	0	G	2560175	Metrivirus
0.00	120	0	S	2560269	Acinetobacter virus ME3
0.00	120	120	S1	1837876	Acinetobacter phage vB_AbaM_ME3
0.00	115	27	G	1980936	Marthavirus
0.00	41	0	S	1980948	Arthrobacter virus Brent
0.00	41	41	S1	1701798	Arthrobacter phage Brent
0.00	16	0	S	1980950	Arthrobacter virus Martha
0.00	16	16	S1	1772307	Arthrobacter phage Martha
0.00	10	0	S	1980949	Arthrobacter virus Jawnski
0.00	10	10	S1	1772327	Arthrobacter phage Jawnski
0.00	10	0	S	2560305	Arthrobacter virus Piccoletto
0.00	10	10	S1	2024282	Arthrobacter phage Piccoletto
0.00	5	0	S	2560300	Arthrobacter virus BarretLemon
0.00	5	5	S1	1796994	Arthrobacter phage BarretLemon
0.00	3	0	S	1980951	Arthrobacter virus Sonny
0.00	3	3	S1	1772315	Arthrobacter phage Sonny
0.00	3	0	S	2560301	Arthrobacter virus Beans
0.00	3	3	S1	2015815	Arthrobacter phage Beans
0.00	109	0	G	2560238	Tidunavirus
0.00	86	0	S	2560833	Vibrio virus VP4B
0.00	86	86	S1	1262540	Vibrio phage VP4B
0.00	23	0	S	2560834	Vibrio virus pTD1
0.00	23	23	S1	1938577	Vibrio phage pTD1
0.00	98	1	G	1984782	Radnorvirus
0.00	50	0	S	1984784	Arthrobacter virus Trina
0.00	50	50	S1	1772328	Arthrobacter phage PrincessTrina
0.00	30	0	S	2560302	Arthrobacter virus Colucci
0.00	30	30	S1	2015834	Arthrobacter phage Colucci
0.00	17	0	S	1984783	Arthrobacter virus ArV1
0.00	17	17	S1	1566993	Arthrobacter phage vB_ArtM-ArV1
0.00	81	13	G	2560131	Ficleduovirus
0.00	61	0	S	2560473	Flavobacterium virus FCL2
0.00	61	61	S1	908819	Flavobacterium phage FCL-2
0.00	7	0	S	2560474	Flavobacterium virus FCV1
0.00	7	7	S1	1033977	Flavobacterium phage FCV-1
0.00	76	38	G	2560244	Tulanevirus
0.00	10	10	S	233894	Aeromonas virus 25
0.00	9	0	S	1921531	Aeromonas virus Aes508
0.00	9	9	S1	1198013	Aeromonas phage Aes508
0.00	8	0	S	2560284	Aeromonas virus Asgz
0.00	8	8	S1	2026082	Aeromonas phage AS-gz
0.00	7	0	S	1921530	Aeromonas virus Aes12
0.00	7	7	S1	1198014	Aeromonas phage Aes012
0.00	3	0	S	1921529	Stenotrophomonas virus IME13
0.00	3	3	S1	1211280	Stenotrophomonas phage IME13
0.00	1	0	S	1921528	Aeromonas virus AS4
0.00	1	1	S1	879628	Aeromonas phage phiAS4
0.00	74	11	G	1198138	Vidavervirus
0.00	50	50	S	446807	Burkholderia virus BcepNY3
0.00	7	0	S	1966265	Xanthomonas virus OP2
0.00	7	7	S1	331627	Xanthomonas phage OP2
0.00	3	3	S	244310	Burkholderia virus Bcep1
0.00	2	2	S	260373	Burkholderia virus Bcep43
0.00	1	1	S	209052	Burkholderia virus Bcep781
0.00	73	16	G	2169624	Machinavirus
0.00	41	0	G1	2520516	unclassified Machinavirus
0.00	26	26	S	1883371	Erwinia phage vB_EamM_ChrisDB
0.00	15	15	S	1883379	Erwinia phage vB_EamM_Caitlin
0.00	16	0	S	2169990	Erwinia virus Machina
0.00	16	16	S1	1883375	Erwinia phage Machina
0.00	72	0	G	2560237	Thornevirus
0.00	72	0	S	2560336	Bacillus virus SP15
0.00	72	72	S1	1792032	Bacillus phage SP-15
0.00	71	0	G	2560215	Ripduovirus
0.00	71	0	S	2560700	Ralstonia virus RP12
0.00	71	71	S1	1923889	Ralstonia phage RP12
0.00	69	0	G	2560092	Aphroditevirus
0.00	69	0	S	2560831	Vibrio virus Aphrodite1
0.00	69	69	S1	2070057	Vibrio phage Aphrodite1
0.00	67	0	F1	857479	Peduovirinae
0.00	50	0	G	140410	Peduovirus
0.00	23	23	S	35343	Pseudomonas virus phiCTX
0.00	15	1	G1	2563343	unclassified Peduovirus
0.00	8	8	S	910475	Burkholderia phage KS14
0.00	3	3	S	910474	Burkholderia phage KL3
0.00	2	2	S	1168563	Stenotrophomonas phage Smp131
0.00	1	1	S	1282994	Burkholderia phage ST79
0.00	11	11	S	406340	Ralstonia virus RSA1
0.00	1	0	S	29252	Escherichia virus 186
0.00	1	1	S1	2681630	Escherichia phage 186
0.00	17	0	G	1196844	Hpunavirus
0.00	7	7	S	393598	Aeromonas virus phiO18P
0.00	7	0	G1	1777047	unclassified Hpunavirus
0.00	7	7	S	1451050	Vibrio phage PV94
0.00	3	3	S	342564	Pasteurella virus F108
0.00	66	52	G	1921704	Tegunavirus
0.00	9	0	S	1921706	Yersinia virus TG1
0.00	9	9	S1	1589265	Yersinia phage vB_YenM_TG1
0.00	5	0	S	1921705	Yersinia virus R1RT
0.00	5	5	S1	1206558	Yersinia phage phiR1-RT
0.00	61	47	G	1980937	Emdodecavirus
0.00	14	0	S	1980947	Sinorhizobium virus N3
0.00	14	14	S1	1647405	Sinorhizobium phage phiN3
0.00	56	0	G	2560256	Winklervirus
0.00	56	0	S	2560752	Serratia virus CHI14
0.00	56	56	S1	2006941	Serratia phage CHI14
0.00	55	36	G	1925779	Nankokuvirus
0.00	10	0	S	1925780	Pseudomonas virus Ab03
0.00	10	10	S1	1548901	Pseudomonas phage vB_PaeM_PAO1_Ab03
0.00	7	3	S	1925782	Pseudomonas virus PAKP3
0.00	2	2	S1	1327964	Pseudomonas phage PAK_P5
0.00	2	2	S1	1327965	Pseudomonas phage CHA_P1
0.00	1	0	S	1925781	Pseudomonas virus KPP10
0.00	1	1	S1	582345	Pseudomonas phage KPP10
0.00	1	0	S	2560677	Pseudomonas virus PS24
0.00	1	1	S1	1542092	Pseudomonas phage vB_PaeM_PS24
0.00	54	0	G	1918725	Jilinvirus
0.00	48	0	G1	2293721	unclassified Jilinvirus
0.00	44	44	S	1279082	Pseudomonas phage PPpW-3
0.00	4	4	S	1864622	Enterobacter phage Arya
0.00	4	0	S	2560443	Escherichia virus ECOO78
0.00	4	4	S1	1970797	Escherichia phage vB_EcoM_ECOO78
0.00	2	0	S	1918726	Escherichia virus CVM10
0.00	2	2	S1	669875	Escherichia phage vB_EcoM_ECO1230-10
0.00	53	53	S	10683	Bacillus virus PBS1
0.00	50	0	G	1980922	Chiangmaivirus
0.00	32	0	S	1980925	Ralstonia virus RSL2
0.00	32	32	S1	1585840	Ralstonia phage RSL2
0.00	18	0	S	1980926	Ralstonia virus RSF1
0.00	18	18	S1	1689679	Ralstonia phage RSF1
0.00	41	19	G	1915205	Obolenskvirus
0.00	9	0	S	1915209	Acinetobacter virus AP22
0.00	9	9	S1	1187128	Acinetobacter phage AP22
0.00	7	0	S	1915208	Acinetobacter virus AB1
0.00	7	7	S1	889876	Acinetobacter phage AB1
0.00	3	0	S	2560264	Acinetobacter virus AbP2
0.00	3	3	S1	2015804	Acinetobacter phage AbP2
0.00	2	0	S	1915207	Acinetobacter virus AB2
0.00	2	2	S1	1243183	Acinetobacter phage IME-AB2
0.00	1	0	S	2560267	Acinetobacter virus LZ35
0.00	1	1	S1	1792222	Acinetobacter phage LZ35
0.00	41	11	G	1198980	Pbunavirus
0.00	9	0	S	2006179	Pseudomonas virus PB1
0.00	9	9	S1	538398	Pseudomonas phage PB1
0.00	7	7	S	417280	Burkholderia virus BcepF1
0.00	6	0	S	2006175	Pseudomonas virus F8
0.00	6	6	S1	347329	Pseudomonas phage F8
0.00	2	0	S	2006169	Pseudomonas virus DL60
0.00	2	2	S1	1640970	Pseudomonas phage DL60
0.00	2	0	S	2560673	Pseudomonas virus PA5
0.00	2	2	S1	1913570	Pseudomonas phage PA5
0.00	1	0	S	2006170	Pseudomonas virus DL68
0.00	1	1	S1	1640974	Pseudomonas phage DL68
0.00	1	0	S	2006171	Pseudomonas virus JG024
0.00	1	1	S1	749447	Pseudomonas phage JG024
0.00	1	0	S	2006173	Pseudomonas virus Ab28
0.00	1	1	S1	1548917	Pseudomonas phage vB_PaeM_C1-14_Ab28
0.00	1	0	S	2560660	Pseudomonas virus E215
0.00	1	1	S1	2034347	Pseudomonas phage vB_PaeM_E215
0.00	35	0	G	2560190	Noxifervirus
0.00	35	0	S	2560671	Pseudomonas virus Noxifer
0.00	35	35	S1	2006684	Pseudomonas phage Noxifer
0.00	32	1	G	1912144	Lubbockvirus
0.00	29	7	G1	1912146	unclassified Lubbockvirus
0.00	12	12	S	1567487	Bacillus phage BalMu-1
0.00	6	6	S	1522092	Clostridium phage phiCDHM19
0.00	3	3	S	1411095	Clostridium phage CDMH1
0.00	1	1	S	1582154	Clostridium phage phiCD505
0.00	1	1	S	320122	Clostridium virus phiCD119
0.00	1	1	S	559189	Clostridium virus phiCD27
0.00	30	0	G	2560152	Ionavirus
0.00	30	0	S	2560406	Delftia virus PhiW14
0.00	30	30	S1	665032	Delftia phage PhiW-14
0.00	28	0	G	2560113	Chakrabartyvirus
0.00	28	0	S	2560689	Pseudomonas virus pf16
0.00	28	28	S1	1815630	Pseudomonas phage pf16
0.00	27	0	G	1980929	Seoulvirus
0.00	27	0	S	1984796	Salmonella virus SPN3US
0.00	27	27	S1	1090134	Salmonella phage SPN3US
0.00	27	0	G	2560109	Busanvirus
0.00	27	0	S	2560261	Acidovorax virus ACP17
0.00	27	27	S1	2010329	Acidovorax phage ACP17
0.00	25	19	G	1921407	Pakpunavirus
0.00	3	0	S	2560690	Pseudomonas virus phiMK
0.00	3	3	S1	1815957	Pseudomonas phage phiMK
0.00	1	0	S	1921413	Pseudomonas virus PaP1
0.00	1	1	S1	685892	Pseudomonas phage PaP1
0.00	1	0	G1	2109910	unclassified Pakpunavirus
0.00	1	1	S	1735586	Pseudomonas phage C11
0.00	1	0	S	2560668	Pseudomonas virus MAG1
0.00	1	1	S1	1639815	Pseudomonas phage vB_PaeM_MAG1
0.00	24	0	G	1984786	Elvirus
0.00	24	0	S	1984787	Pseudomonas virus EL
0.00	24	24	S1	273133	Pseudomonas phage EL
0.00	21	8	G	1298971	Viunavirus
0.00	7	0	S	1987156	Salmonella virus Maynard
0.00	7	7	S1	1406795	Salmonella phage Maynard
0.00	2	0	S	1987153	Salmonella virus Marshall
0.00	2	2	S1	1406794	Salmonella phage Marshall
0.00	2	0	S	1987154	Salmonella virus STML131
0.00	2	2	S1	1204530	Salmonella phage STML-13-1
0.00	1	0	S	1987152	Escherichia virus ECML4
0.00	1	1	S1	1204523	Escherichia phage ECML-4
0.00	1	1	S	1987993	Salmonella virus ViI
0.00	20	0	G	2560216	Risingsunvirus
0.00	20	0	S	2560435	Erwinia virus Risingsun
0.00	20	20	S1	2026080	Erwinia phage vB_EamM_RisingSun
0.00	20	0	G	2560197	Otagovirus
0.00	12	0	S	2560685	Pseudomonas virus VCM
0.00	12	12	S1	1729937	Pseudomonas phage VCM
0.00	8	0	S	2560680	Pseudomonas virus Psa374
0.00	8	8	S1	1458843	Pseudomonas phage phiPsa374
0.00	17	0	G	1198976	Hapunavirus
0.00	11	11	S	261726	Vibrio virus VP882
0.00	6	6	S	499235	Halomonas virus HAP1
0.00	16	14	G	1912143	Biquartavirus
0.00	2	2	S	115987	Aeromonas virus 44RR2
0.00	16	0	G	2560148	Iapetusvirus
0.00	16	0	S	2560434	Erwinia virus EaH1
0.00	16	16	S1	1401669	Erwinia phage PhiEaH1
0.00	15	6	G	2560133	Flaumdravirus
0.00	7	0	S	2560666	Pseudomonas virus KIL4
0.00	7	7	S1	1777065	Pseudomonas phage vB_PsyM_KIL1
0.00	2	0	S	2560665	Pseudomonas virus KIL2
0.00	2	2	S1	1777069	Pseudomonas phage vB_PsyM_KIL4
0.00	12	12	G	1984788	Jimmervirus
0.00	12	0	G	2560151	Iodovirus
0.00	12	0	S	2560530	Iodobacter virus PLPE
0.00	12	12	S1	551895	Iodobacter phage PhiPLPE
0.00	11	11	G	1921525	Kleczkowskavirus
0.00	10	0	G	2560239	Tijeunavirus
0.00	10	0	S	2560802	Tetrasphaera virus TJE1
0.00	10	10	S1	981335	Tetrasphaera phage TJE1
0.00	9	0	G	2169625	Svunavirus
0.00	6	6	S	396034	Bacillus virus 1
0.00	3	0	S	2170221	Geobacillus virus GBSV1
0.00	3	3	S1	365048	Geobacillus phage GBSV1
0.00	8	0	G	2560154	Jedunavirus
0.00	5	0	S	2560542	Klebsiella virus KpV52
0.00	5	5	S1	2041212	Klebsiella phage vB_KpnM_KpV79
0.00	2	0	S	2560543	Klebsiella virus KpV80
0.00	2	2	S1	1912321	Klebsiella phage vB_KpnM_KpV52
0.00	1	0	S	2560540	Klebsiella virus JD001
0.00	1	1	S1	1236000	Klebsiella phage JD001
0.00	7	5	G	1922210	Vhmlvirus
0.00	1	0	S	1922211	Vibrio virus MAR
0.00	1	1	S1	1229754	Vibrio phage vB_VpaM_MAR
0.00	1	0	S	1922212	Vibrio virus VHML
0.00	1	1	S1	207597	Vibrio phage VHML
0.00	6	6	S	340435	Microcystis virus Ma-LMM01
0.00	5	0	G	2560204	Plaisancevirus
0.00	5	0	S	2560676	Pseudomonas virus PMW
0.00	5	5	S1	1815582	Pseudomonas phage phiPMW
0.00	3	0	G	186789	Punavirus
0.00	2	0	S	2560452	Escherichia virus RCS47
0.00	2	2	S1	1590550	Escherichia phage RCS47
0.00	1	1	S	10678	Escherichia virus P1
0.00	3	1	G	1980938	Yokohamavirus
0.00	2	0	S	1980941	Edwardsiella virus MSW3
0.00	2	2	S1	1264700	Edwardsiella phage MSW-3
0.00	3	0	G	2560099	Bendigovirus
0.00	3	0	S	2560495	Gordonia virus GMA6
0.00	3	3	S1	1647285	Gordonia phage GMA6
0.00	2	2	G	1984773	Abouovirus
0.00	2	0	G	2560208	Popoffvirus
0.00	2	0	S	2560283	Aeromonas virus 56
0.00	2	2	S1	1127514	Aeromonas phage vB_AsaM-56
0.00	2	0	G	1198139	Bcepmuvirus
0.00	2	2	S	431894	Burkholderia virus phiE255
0.00	1	0	G	2560186	Nazgulvirus
0.00	1	0	S	2560360	Burkholderia virus BcepNazgul
0.00	1	1	S1	242861	Burkholderia phage BcepNazgul
0.00	1	0	G	2560201	Peatvirus
0.00	1	0	S	2560629	Pectinobacterium virus PEAT2
0.00	1	1	S1	2053078	Pectinobacterium phage PEAT2
0.00	1	0	G	2560141	Gofduovirus
0.00	1	0	S	2560409	Edwardsiella virus GF2
0.00	1	1	S1	1537091	Edwardsiella phage GF-2
0.01	16198	170	F	10699	Siphoviridae
0.00	3521	254	F1	196894	unclassified Siphoviridae
0.00	207	207	S	1572712	Geobacillus virus E3
0.00	188	188	S	12336	Clostridium phage c-st
0.00	173	173	S	1327981	Cellulophaga phage phi10:1
0.00	106	106	S	1887654	Gordonia phage Terapin
0.00	99	99	S	1327970	Cellulophaga phage phi19:1
0.00	79	79	S	1821560	Gordonia phage Phinally
0.00	76	76	S	947981	Lactobacillus phage Sha1
0.00	76	76	S	881953	Lactococcus phage 949
0.00	75	75	S	1187894	Clostridium phage PhiS63
0.00	72	72	S	1211640	Caulobacter phage CcrColossus
0.00	61	61	S	1589748	Achromobacter phage JWF
0.00	58	58	S	1089121	Mycobacterium phage Dori
0.00	51	51	S	1647475	Gordonia phage GTE8
0.00	47	47	S	864178	Clostridium phage phiCD6356
0.00	44	44	S	491893	Abalone shriveling syndrome-associated virus
0.00	43	43	S	1647391	Streptococcus phage APCM01
0.00	42	42	S	981330	Tsukamurella phage TPA2
0.00	40	40	S	871584	Clostridium phage phiCTP1
0.00	39	39	S	658401	Cyanophage PSS2
0.00	38	38	S	173824	Methanothermobacter phage psiM100
0.00	36	36	S	1805457	Mycobacterium phage Bipper
0.00	34	34	S	279303	Actinoplanes phage phiAsp2
0.00	32	32	S	753084	Synechococcus phage S-CBS2
0.00	32	32	S	1691958	Brevibacillus phage Sundance
0.00	32	32	S	370623	Streptomyces phage mu1/6
0.00	30	30	S	1414737	Rhizobium phage vB_RleS_L338C
0.00	30	30	S	10702	Streptomyces phage VWB
0.00	29	29	S	1527493	Mycobacterium phage Sparky
0.00	28	28	S	1647474	Gordonia phage GTE6
0.00	28	28	S	1647476	Tsukamurella phage TPA4
0.00	27	27	S	1327959	Mycobacterium phage Adler
0.00	27	27	S	1837862	Weissella phage WCP30
0.00	26	26	S	1308863	Bacillus phage vB_BanS-Tsamsa
0.00	26	26	S	396359	Clostridium phage phiSM101
0.00	25	25	S	765765	Colwellia phage 9A
0.00	24	24	S	641487	Lactococcus phage P087
0.00	23	23	S	741942	Lactococcus phage 1358
0.00	23	23	S	754053	Paenibacillus phage PG1
0.00	23	23	S	190478	Clostridium phage phi3626
0.00	23	23	S	294631	Flavobacterium phage 11b
0.00	22	22	S	1814960	Streptococcus virus 9874
0.00	22	22	S	322855	Xanthomonas phage Xp15
0.00	22	22	S	416419	Archaeal BJ1 virus
0.00	22	22	S	1555208	Ruegeria phage DSS3-P1
0.00	21	21	S	754044	Loktanella phage pCB2051-A
0.00	20	20	S	1560313	Lactococcus phage WRP3
0.00	20	20	S	1698369	Lactococcus phage GE1
0.00	19	19	S	1414739	Vibrio phage SHOU24
0.00	19	19	S	994601	Planktothrix phage PaV-LD
0.00	18	18	S	1147042	Staphylococcus phage StB12
0.00	18	18	S	936152	Riemerella phage RAP44
0.00	18	18	S	319522	Gordonia phage GTE5
0.00	17	17	S	1690818	Streptomyces phage SF3
0.00	17	17	S	889953	Cyanophage KBS-S-2A
0.00	16	16	S	1552735	Lactobacillus phage Ldl1
0.00	16	16	S	1675317	Erysipelothrix phage SE-1
0.00	16	16	S	45764	Mycobacterium phage DS6A
0.00	16	16	S	1204525	Streptomyces phage SV1
0.00	16	16	S	1582151	Clostridium phage phiCD146
0.00	15	15	S	59241	Streptococcus phage Dp-1
0.00	15	15	S	1582150	Clostridium phage phiCD111
0.00	14	14	S	1524882	Sinorhizobium phage phiLM21
0.00	14	14	S	1109711	Nocardia phage NBR1
0.00	13	13	S	1109710	Gordonia phage GRU1
0.00	13	13	S	1412875	Lactococcus phage phiL47
0.00	13	13	S	1871678	Lactococcus phage 28201
0.00	13	13	S	1414742	Arthrobacter phage vB_ArS-ArV2
0.00	12	12	S	40522	Listeria phage A500
0.00	12	12	S	1147044	Staphylococcus phage StB27
0.00	11	11	S	1821557	Gordonia phage Lucky10
0.00	11	11	S	310539	Listonella phage phiHSIC
0.00	11	11	S	560178	Listeria phage P40
0.00	11	11	S	691966	Rhodococcus phage ReqiDocB7
0.00	11	11	S	1042122	Clostridium phage phiCP13O
0.00	10	10	S	382685	Lactococcus phage Q54
0.00	10	10	S	1305708	Clostridium phage vB_CpeS-CP51
0.00	10	10	S	1636271	Verrucomicrobia phage P8625
0.00	10	10	S	475178	Lactococcus phage 1706
0.00	9	9	S	691963	Rhodococcus phage ReqiPine5
0.00	9	9	S	1821563	Gordonia phage UmaThurman
0.00	9	9	S	1538804	Vibrio phage VpKK5
0.00	9	9	S	1109714	Rhodococcus phage REQ3
0.00	9	9	S	1109713	Rhodococcus phage REQ2
0.00	9	9	S	1109712	Rhodococcus phage REQ1
0.00	9	9	S	756275	Synechococcus phage S-CBS4
0.00	9	9	S	294382	Bacillus phage BCJA1c
0.00	9	9	S	1327037	Croceibacter phage P2559Y
0.00	9	9	S	157924	Streptococcus phage SM1
0.00	8	8	S	1105171	Bacteroides phage B124-14
0.00	8	8	S	1647471	Gordonia phage GMA4
0.00	8	8	S	1647470	Gordonia phage GMA1
0.00	8	8	S	437329	Burkholderia phage BcepGomr
0.00	8	8	S	1327993	Cellulophaga phage phi39:1
0.00	8	8	S	1567453	Lactobacillus phage LfeSau
0.00	7	7	S	1131316	Rhodobacter phage RcapNL
0.00	7	7	S	2494563	Paracoccus phage vB_PmaS-R3
0.00	7	7	S	1887644	Gordonia phage CarolAnn
0.00	7	7	S	1874539	Pseudoalteromonas phage BS5
0.00	7	7	S	1458862	Shewanella sp. phage 1/44
0.00	7	7	S	1838072	Gordonia phage McGonagall
0.00	7	7	S	1567011	Clostridium phage phiCT19406C
0.00	7	7	S	578234	Lactobacillus phage Lv-1
0.00	7	7	S	754070	Tetraselmis viridis virus S20
0.00	7	7	S	1643324	Bacillus phage phi4B1
0.00	7	7	S	700512	Vibrio phage SIO-2
0.00	6	6	S	1573458	Pseudomonas phage PS-1
0.00	6	6	S	1610509	Achromobacter phage phiAxp-1
0.00	6	6	S	1536592	Idiomarinaceae phage 1N2-2
0.00	6	6	S	1445809	Bacillus phage vB_BtS_BMBtp3
0.00	6	6	S	1458670	Microbacterium phage vB_MoxS-ISF9
0.00	6	6	S	1147137	Clostridium phage phi8074-B1
0.00	6	6	S	1126885	Thermoanaerobacterium phage THSA-485A
0.00	6	6	S	1664246	Achromobacter phage phiAxp-2
0.00	6	6	S	1176422	Croceibacter phage P2559S
0.00	6	6	S	10704	Rhizobium phage 16-3
0.00	6	6	S	10724	Bacillus phage SPP1
0.00	6	6	S	12417	Lactobacillus phage phiadh
0.00	6	6	S	753085	Synechococcus phage S-CBS3
0.00	6	6	S	754067	Salicola phage CGphi29
0.00	6	6	S	877240	Pseudoalteromonas phage H105/1
0.00	5	5	S	754049	Vibrio phage pYD21-A
0.00	5	5	S	929835	Vibrio phage pYD38-B
0.00	5	5	S	1161901	Bacillus phage PBC1
0.00	5	5	S	1168549	Salmonella phage vB_SosS_Oslo
0.00	5	5	S	1229751	Lactococcus phage BM13
0.00	5	5	S	537874	Streptococcus phage PH15
0.00	5	5	S	1458863	Shewanella sp. phage 3/49
0.00	5	5	S	320836	Staphylococcus phage 2638A
0.00	5	5	S	1589270	Streptococcus phage Str-PAP-1
0.00	5	5	S	1647473	Gordonia phage GRU3
0.00	5	5	S	99179	Bacteroides phage B40-8
0.00	5	5	S	1821553	Gordonia phage Guacamole
0.00	5	5	S	1821559	Gordonia phage Obliviate
0.00	5	5	S	1838062	Gordonia phage Blueberry
0.00	4	4	S	172667	Yersinia phage PY54
0.00	4	4	S	1239381	Streptococcus phage phiNJ2
0.00	4	4	S	35241	Lactococcus phage Tuc2009
0.00	4	4	S	547228	Bacillus phage PM1
0.00	4	4	S	764562	Brochothrix phage BL3
0.00	4	4	S	35345	Lactococcus phage TP901-1
0.00	4	4	S	1527515	Idiomarinaceae phage Phi1M2-2
0.00	4	4	S	1109717	Rhodococcus phage RRH1
0.00	3	3	S	1071177	Psychrobacter phage Psymv2
0.00	3	3	S	1500757	Pseudomonas phage phiPSA1
0.00	3	3	S	1591072	Listeria phage vB_LmoS_188
0.00	3	3	S	1432847	Oenococcus phage phiS11
0.00	3	3	S	37105	Lactobacillus phage JCL1032
0.00	3	3	S	1647472	Gordonia phage GMA5
0.00	3	3	S	255431	Klebsiella phage phiKO2
0.00	3	3	S	906669	Escherichia phage HK639
0.00	3	3	S	1566990	Streptococcus phage SpSL1
0.00	3	3	S	1739607	Lactobacillus phage CL1
0.00	3	3	S	984186	Cronobacter phage ENT47670
0.00	3	3	S	43685	Lactococcus phage r1t
0.00	3	3	S	51369	Lactobacillus phage A2
0.00	3	3	S	1667322	Pseudoalteromonas phage Pq0
0.00	2	2	S	1147043	Staphylococcus phage StB20
0.00	2	2	S	10717	Bacillus phage phi105
0.00	2	2	S	1476887	Lactococcus phage P092
0.00	2	2	S	1435411	Oenococcus phage phi9805
0.00	2	2	S	1476888	Lactococcus phage P118
0.00	2	2	S	1690817	Streptomyces phage SF1
0.00	2	2	S	52979	Lactobacillus phage phig1e
0.00	2	2	S	747763	Streptomyces phage phiSASD1
0.00	2	2	S	1732064	Staphylococcus phage StB20-like
0.00	2	2	S	1777064	Pseudomonas phage YMC11/07/P54_PAE_BP
0.00	2	2	S	1775140	Bacillus phage vB_BhaS-171
0.00	2	2	S	114416	Lactococcus phage ul36
0.00	2	2	S	909297	Synechococcus phage S-CBS1
0.00	2	2	S	1176423	Marinomonas phage P12026
0.00	2	2	S	1838081	Gordonia phage Utz
0.00	2	2	S	1282995	Serratia phage Eta
0.00	2	2	S	646413	Streptococcus phage 5093
0.00	2	2	S	984175	Cronobacter phage ENT39118
0.00	1	1	S	1458842	Geobacillus phage GBK2
0.00	1	1	S	673376	Clostridium phage phiCP26F
0.00	1	1	S	1636200	Pseudoalteromonas phage H103
0.00	1	1	S	372457	Streptococcus phage M102
0.00	1	1	S	1701830	Streptococcus phage phiARI0468-4
0.00	1	1	S	413066	Streptococcus phage SMP
0.00	1	1	S	1587907	Streptococcus phage M102AD
0.00	1	1	S	330398	Listeria phage P35
0.00	1	1	S	1476889	Lactococcus phage P162
0.00	1	1	S	1887643	Gordonia phage CaptainKirk2
0.00	1	1	S	1777052	Pseudomonas phage JBD44
0.00	1	1	S	573591	Stenotrophomonas phage S1
0.00	1	1	S	146269	Lactobacillus phage Lc-Nu
0.00	1	1	S	764561	Brochothrix phage NF5
0.00	1	1	S	1643326	Bacillus phage phi4J1
0.00	1	1	S	1868596	Pseudomonas phage MD8
0.00	1	1	S	1432848	Oenococcus phage phiS13
0.00	1	1	S	414970	Enterobacteria phage cdtI
0.00	1	1	S	423476	Streptococcus phage phi3396
0.00	1	1	S	403905	Streptococcus phage P9
0.00	1	1	S	1147158	Enterobacterial phage mEp390
0.00	1	1	S	1042123	Clostridium phage phiCP34O
0.00	1	1	S	1871687	Lactococcus phage 63301
0.00	1	1	S	496874	Lactobacillus phage Lrm1
0.00	1	1	S	77048	Methanobacterium phage psiM2
0.00	1	1	S	889955	Prochlorococcus phage MED4-184
0.00	2814	1	F1	1982876	Bclasvirinae
0.00	2088	1097	G	1623295	Pegunavirus
0.00	622	0	S	1986538	Mycobacterium virus Pg1
0.00	619	619	S1	1089136	Mycobacterium phage JacAttac
0.00	2	2	S1	1089127	Mycobacterium phage Kikipoo
0.00	1	1	S1	1458710	Mycobacterium phage Badfish
0.00	202	0	G1	2562662	unclassified Pegunavirus
0.00	202	202	S	1034149	Mycobacterium phage Vortex
0.00	107	0	S	1986540	Mycobacterium virus Suffolk
0.00	57	57	S1	1327766	Mycobacterium phage Newman
0.00	27	27	S1	1414748	Mycobacterium phage Suffolk
0.00	16	16	S1	1296647	Mycobacterium phage ShiVal
0.00	5	5	S1	1527494	Mycobacterium phage Eremos
0.00	2	2	S1	1675554	Mycobacterium phage Pops
0.00	31	0	S	1982928	Mycobacterium virus Soto
0.00	28	28	S1	1458725	Mycobacterium phage Soto
0.00	2	2	S1	1458715	Mycobacterium phage Swish
0.00	1	1	S1	1034143	Mycobacterium phage Phipps
0.00	29	0	S	1986350	Mycobacterium virus Oline
0.00	29	29	S1	1052671	Mycobacterium phage Oline
0.00	321	38	F2	2315863	unclassified Bclasvirinae
0.00	247	247	S	1463812	Mycobacterium phage Jolie1
0.00	17	17	S	1340830	Mycobacterium phage KayaCho
0.00	15	15	S	1463809	Mycobacterium phage 39HC
0.00	4	4	S	1463811	Mycobacterium phage Hosp
0.00	209	76	G	1982898	Coopervirus
0.00	39	0	S	1983106	Mycobacterium virus Adawi
0.00	39	39	S1	1354507	Mycobacterium phage Adawi
0.00	26	0	S	1983110	Mycobacterium virus Vincenzo
0.00	26	26	S1	1647301	Mycobacterium phage Vincenzo
0.00	19	0	S	1983117	Mycobacterium virus Cooper
0.00	19	19	S1	373406	Mycobacterium phage Cooper
0.00	17	0	S	1983119	Mycobacterium virus Stinger
0.00	17	17	S1	1089137	Mycobacterium phage Stinger
0.00	9	0	S	1983108	Mycobacterium virus BrownCNA
0.00	9	9	S1	1698252	Mycobacterium phage BrownCNA
0.00	6	0	S	1983107	Mycobacterium virus JAMaL
0.00	6	6	S1	1429905	Mycobacterium phage JAMaL
0.00	6	0	S	1983120	Mycobacterium virus Zemanar
0.00	6	6	S1	1034151	Mycobacterium phage Zemanar
0.00	5	0	S	1983109	Mycobacterium virus Bane1
0.00	5	5	S1	1354508	Mycobacterium phage Bane1
0.00	3	0	S	1983116	Mycobacterium virus Chrisnmich
0.00	3	3	S1	1034130	Mycobacterium phage ChrisnMich
0.00	3	0	S	1983118	Mycobacterium virus Nigel
0.00	3	3	S1	543152	Mycobacterium phage Nigel
0.00	114	58	G	1982897	Acadianvirus
0.00	40	0	S	1982902	Mycobacterium virus Baee
0.00	40	40	S1	1647306	Mycobacterium phage Baee
0.00	15	15	S	1982901	Mycobacterium virus Acadian
0.00	1	0	S	1982903	Mycobacterium virus Reprobate
0.00	1	1	S1	1340828	Mycobacterium phage Reprobate
0.00	49	36	G	1982899	Pipefishvirus
0.00	6	0	S	1982918	Mycobacterium virus Pipefish
0.00	6	6	S1	373413	Mycobacterium phage Pipefish
0.00	4	1	G1	2268051	unclassified Pipefishvirus
0.00	3	3	S	546184	Mycobacterium phage Phaedrus
0.00	3	0	S	1982916	Mycobacterium virus Athena
0.00	3	3	S1	1089113	Mycobacterium phage Athena
0.00	32	20	G	1982900	Rosebushvirus
0.00	9	1	S	1982904	Mycobacterium virus Godines
0.00	5	5	S1	373414	Mycobacterium phage Qyrzula
0.00	3	3	S1	1675551	Mycobacterium phage Godines
0.00	2	0	S	2006145	Mycobacterium virus Rosebush
0.00	2	2	S1	205874	Mycobacterium phage Rosebush
0.00	1	1	S	2560607	Mycobacterium virus TA17a
0.00	817	283	G	186764	Fromanvirus
0.00	351	51	G1	2562661	unclassified Fromanvirus
0.00	19	19	S	1805459	Mycobacterium phage Mulciber
0.00	15	15	S	1821723	Mycobacterium phage EvilGenius
0.00	14	14	S	1647300	Mycobacterium phage Luchador
0.00	13	13	S	1589274	Mycobacterium phage Sheen
0.00	13	13	S	1815972	Mycobacterium phage ArcherNM
0.00	13	13	S	1698417	Mycobacterium phage Pioneer
0.00	12	12	S	1429759	Mycobacterium phage EagleEye
0.00	12	12	S	1354512	Mycobacterium phage PhrostyMug
0.00	12	12	S	1701845	Mycobacterium phage TheloniousMonk
0.00	11	11	S	1698441	Mycobacterium phage Rufus
0.00	10	10	S	1383059	Mycobacterium phage Adzzy
0.00	10	10	S	1354510	Mycobacterium phage Fredward
0.00	10	10	S	1701853	Mycobacterium phage Serenity
0.00	9	9	S	1718166	Mycobacterium phage LadyBird
0.00	9	9	S	1327776	Mycobacterium phage Severus
0.00	9	9	S	1735466	Mycobacterium phage Pepe
0.00	7	7	S	1327770	Mycobacterium phage HINdeR
0.00	7	7	S	1560285	Mycobacterium phage Larenn
0.00	6	6	S	1458717	Mycobacterium phage 40AC
0.00	6	6	S	1673876	Mycobacterium phage UnionJack
0.00	5	5	S	1076630	Mycobacterium phage AnnaL29
0.00	5	5	S	1437839	Mycobacterium phage Echild
0.00	4	4	S	1527520	Mycobacterium phage Piro94
0.00	4	4	S	1527535	Mycobacterium phage Tiffany
0.00	4	4	S	1555235	Mycobacterium phage SweetiePie
0.00	4	4	S	1815969	Mycobacterium phage Loser
0.00	4	4	S	1675553	Mycobacterium phage Nhonho
0.00	4	4	S	1340827	Mycobacterium phage SarFire
0.00	4	4	S	1698366	Mycobacterium phage Chadwick
0.00	4	4	S	1327772	Mycobacterium phage Jobu08
0.00	3	3	S	1690684	Mycobacterium phage Phlei
0.00	3	3	S	1755681	Mycobacterium phage Iracema64
0.00	3	3	S	1486426	Mycobacterium phage Phantastic
0.00	3	3	S	1458846	Mycobacterium phage RhynO
0.00	3	3	S	1784956	Mycobacterium phage Bactobuster
0.00	3	3	S	1458724	Mycobacterium phage Alsfro
0.00	2	2	S	1383054	Mycobacterium phage Wheeler
0.00	2	2	S	1262532	Mycobacterium phage BTCU-1
0.00	2	2	S	1555201	Mycobacterium phage Equemioh13
0.00	2	2	S	1527536	Mycobacterium phage Trike
0.00	2	2	S	1429904	Mycobacterium phage HanShotFirst
0.00	2	2	S	1429791	Mycobacterium phage BellusTerra
0.00	2	2	S	1245814	Mycobacterium phage First
0.00	1	1	S	1567466	Mycobacterium phage Alvin
0.00	1	1	S	1873895	Mycobacterium phage Gompeii16
0.00	1	1	S	1327035	Mycobacterium phage CASbig
0.00	1	1	S	1340825	Mycobacterium phage Trouble
0.00	1	1	S	1527516	Mycobacterium phage MarQuardt
0.00	1	1	S	1391432	Mycobacterium phage Graduation
0.00	1	1	S	1327948	Mycobacterium phage Chy5
0.00	1	1	S	1458726	Mycobacterium phage 20ES
0.00	1	1	S	1468169	Mycobacterium phage Lamina13
0.00	21	21	S	1211282	Mycobacterium virus Goose
0.00	16	0	S	1993873	Mycobacterium virus Timshel
0.00	16	16	S1	1032895	Mycobacterium phage Timshel
0.00	15	0	S	2003504	Mycobacterium virus Redrock
0.00	15	15	S1	711470	Mycobacterium phage RedRock
0.00	14	14	S	1032892	Mycobacterium virus Heldan
0.00	9	9	S	1211281	Mycobacterium virus Arturo
0.00	8	8	S	540068	Mycobacterium virus Pukovnik
0.00	8	8	S	927988	Mycobacterium virus Wonder
0.00	7	7	S	373405	Mycobacterium virus Che12
0.00	6	0	S	1993867	Mycobacterium virus Trixie
0.00	6	6	S1	1071503	Mycobacterium phage Trixie
0.00	5	0	S	1993863	Mycobacterium virus Twister
0.00	5	5	S1	1161933	Mycobacterium phage Twister
0.00	5	5	S	663557	Mycobacterium virus Peaches
0.00	5	0	S	1993865	Mycobacterium virus Turbido
0.00	5	5	S1	1071504	Mycobacterium phage Turbido
0.00	5	0	S	1993885	Mycobacterium virus Solon
0.00	5	5	S1	555603	Mycobacterium phage Solon
0.00	4	4	S	1225862	Mycobacterium virus Rebeuca
0.00	4	4	S	1034135	Mycobacterium virus Gladiator
0.00	4	4	S	28369	Mycobacterium virus D29
0.00	4	0	S	1993882	Mycobacterium virus SWU1
0.00	4	4	S1	1175504	Mycobacterium phage SWU1
0.00	4	4	S	1034109	Mycobacterium virus Kssjeb
0.00	3	3	S	1089128	Mycobacterium virus Kugel
0.00	3	3	S	1089129	Mycobacterium virus LHTSCC
0.00	3	3	S	205870	Mycobacterium virus Bxz2
0.00	3	3	S	1041807	Mycobacterium virus Benedict
0.00	3	0	S	1993862	Mycobacterium virus U2
0.00	3	3	S1	260120	Mycobacterium phage U2
0.00	2	2	S	1034140	Mycobacterium virus Microwolf
0.00	2	0	S	1993861	Mycobacterium virus Violet
0.00	2	2	S1	1086800	Mycobacterium phage Violet
0.00	2	2	S	1041406	Mycobacterium virus Ericb
0.00	2	2	S	540066	Mycobacterium virus KBG
0.00	2	2	S	1051140	Mycobacterium virus Euphoria
0.00	2	2	S	1097754	Mycobacterium virus Saintus
0.00	2	2	S	1089111	Mycobacterium virus Alma
0.00	1	0	S	2003503	Mycobacterium virus Ridgecb
0.00	1	1	S1	1071506	Mycobacterium phage RidgeCB
0.00	1	1	S	31757	Mycobacterium virus L5
0.00	1	0	S	2003502	Mycobacterium virus Rockstar
0.00	1	1	S1	1034144	Mycobacterium phage Rockstar
0.00	1	0	S	1993886	Mycobacterium virus Skipole
0.00	1	1	S1	701456	Mycobacterium phage SkiPole
0.00	1	1	S	540067	Mycobacterium virus lockley
0.00	1	1	S	1032891	Mycobacterium virus BBPiebs31
0.00	1	1	S	1034103	Mycobacterium virus Hammer
0.00	1	1	S	1034142	Mycobacterium virus Packman
0.00	1	1	S	1034136	Mycobacterium virus JHC117
0.00	1	1	S	1034113	Mycobacterium virus Museum
0.00	685	0	G	2560189	Novosibvirus
0.00	685	0	S	2560651	Proteus virus PM135
0.00	685	685	S1	2048008	Proteus phage PM135
0.00	675	510	G	1982243	Incheonvrus
0.00	121	0	S	1982245	Polaribacter virus P12002L
0.00	121	121	S1	1647386	Polaribacter phage P12002L
0.00	44	0	S	1982246	Polaribacter virus P12002S
0.00	44	44	S1	1647387	Polaribacter phage P12002S
0.00	401	0	G	1982359	Patiencevirus
0.00	401	0	S	1982360	Mycobacterium virus Patience
0.00	401	401	S1	1074308	Mycobacterium phage Patience
0.00	382	0	F1	1910999	Tunavirinae
0.00	151	4	G	1920865	Tlsvirus
0.00	113	113	S	1540096	Citrobacter virus Stevie
0.00	19	19	S	245685	Escherichia virus TLS
0.00	10	10	S	1173741	Salmonella virus SP126
0.00	5	0	G1	2053685	unclassified Tlsvirus
0.00	3	3	S	1654889	Salmonella phage 36
0.00	2	2	S	1837218	Salmonella phage phSE-2
0.00	72	20	G	1920866	Rogunavirus
0.00	26	0	S	1920997	Escherichia virus Eb49
0.00	26	26	S1	1048207	Escherichia phage EB49
0.00	25	0	S	1920996	Escherichia virus E41c
0.00	25	25	S1	1495286	Escherichia phage e4/1c
0.00	1	1	S	1920999	Escherichia virus KP26
0.00	61	2	G	187217	Tunavirus
0.00	46	0	S	2560763	Shigella virus ISF002
0.00	46	46	S1	2006922	Shigella phage vB_SsoS-ISF002
0.00	5	5	S	1002724	Shigella virus Shfl1
0.00	5	5	S	1921008	Escherichia virus T1
0.00	2	0	S	1921004	Escherichia virus ADB2
0.00	2	2	S1	1216926	Escherichia phage ADB-2
0.00	1	0	S	1921005	Shigella virus PSf2
0.00	1	1	S1	1572702	Shigella phage pSf-2
0.00	35	0	G	2560123	Eclunavirus
0.00	32	0	S	2560414	Enterobacter virus EcL1
0.00	32	32	S1	2070180	Enterobacter phage Ec_L1
0.00	3	0	G1	2571108	unclassified Eclunavirus
0.00	3	3	S	1852563	Enterobacteria phage vB_EcoS_NBD2
0.00	33	10	G	1920860	Webervirus
0.00	9	0	S	1981041	Klebsiella virus KLPN1
0.00	9	9	S1	1647408	Klebsiella phage KLPN1
0.00	4	0	S	1920861	Klebsiella virus KP36
0.00	4	4	S1	1129191	Klebsiella phage KP36
0.00	3	3	S	1095076	Enterobacter virus F20
0.00	3	0	S	1981042	Klebsiella virus PKP126
0.00	3	3	S1	1654927	Klebsiella phage PKP126
0.00	3	0	S	1981043	Klebsiella virus Sushi
0.00	3	3	S1	1675609	Klebsiella phage Sushi
0.00	1	0	S	1920862	Klebsiella virus 1513
0.00	1	1	S1	1610829	Klebsiella phage 1513
0.00	15	1	G	1920864	Rtpvirus
0.00	10	10	S	355246	Escherichia virus Rtp
0.00	4	0	S	1945565	Escherichia virus ACGM12
0.00	4	4	S1	1141140	Escherichia phage vB_Eco_ACG-M12
0.00	8	0	G	2560145	Hanrivervirus
0.00	8	0	S	2560762	Shigella virus pSf1
0.00	8	8	S1	2496551	Shigella phage pSf-1
0.00	5	0	G	2560227	Sertoctavirus
0.00	5	0	S	2560453	Escherichia virus SRT8
0.00	5	5	S1	2496545	Escherichia phage SRT8
0.00	2	2	S	1073767	Cronobacter virus Esp2949-1
0.00	370	122	G	1623306	Timquatrovirus
0.00	148	18	G1	2562717	unclassified Timquatrovirus
0.00	21	21	S	1698709	Mycobacterium phage Enkosi
0.00	20	20	S	1567473	Mycobacterium phage Milly
0.00	14	14	S	1606763	Mycobacterium phage Kratio
0.00	13	13	S	1718600	Mycobacterium phage Mufasa
0.00	12	12	S	1414747	Mycobacterium phage Validus
0.00	10	10	S	1560286	Mycobacterium phage Murucutumbu
0.00	10	10	S	1567471	Mycobacterium phage Keshu
0.00	8	8	S	1486427	Mycobacterium phage ZoeJ
0.00	7	7	S	1647313	Mycobacterium phage ShedlockHolmes
0.00	6	6	S	1506716	Mycobacterium phage Cheetobro
0.00	5	5	S	1541819	Mycobacterium phage Omnicron
0.00	2	2	S	1891963	Mycobacterium phage Gengar
0.00	1	1	S	1084722	Mycobacterium phage BarrelRoll
0.00	1	1	S	1486473	Mycobacterium phage OkiRoe
0.00	30	30	S	1195070	Mycobacterium virus Macncheese
0.00	22	0	S	1993872	Mycobacterium virus TM4
0.00	22	22	S1	88870	Mycobacterium phage TM4
0.00	15	15	S	1034114	Mycobacterium virus Pixie
0.00	13	13	S	1056831	Mycobacterium virus Larva
0.00	9	9	S	861044	Mycobacterium virus Angelica
0.00	6	6	S	1034152	Mycobacterium virus Anaya
0.00	3	3	S	1097753	Mycobacterium virus Fionnbarth
0.00	2	2	S	861045	Mycobacterium virus Crimd
0.00	344	73	G	1982251	Pahexavirus
0.00	146	0	S	1982298	Propionibacterium virus PHL179M00
0.00	146	146	S1	1500828	Propionibacterium phage PHL179M00
0.00	54	0	S	1982280	Propionibacterium virus PHL071N05
0.00	54	54	S1	1235650	Propionibacterium phage PHL071N05
0.00	12	0	S	1982297	Propionibacterium virus PHL171M01
0.00	12	12	S1	1500827	Propionibacterium phage PHL171M01
0.00	6	0	S	1982269	Propionibacterium virus PA6
0.00	6	6	S1	376758	Propionibacterium phage PA6
0.00	5	0	S	1982261	Propionibacterium virus P105
0.00	5	5	S1	1229788	Propionibacterium phage P105
0.00	4	0	S	1982301	Propionibacterium virus PHL301M00
0.00	4	4	S1	1500831	Propionibacterium phage PHL301M00
0.00	4	0	S	1982256	Propionibacterium virus Kubed
0.00	4	4	S1	1655014	Propionibacterium phage Kubed
0.00	4	0	S	1982257	Propionibacterium virus Lauchelly
0.00	4	4	S1	1655015	Propionibacterium phage Lauchelly
0.00	4	0	S	1982306	Propionibacterium virus Solid
0.00	4	4	S1	1655021	Propionibacterium phage Solid
0.00	3	0	G1	2079398	unclassified Pahexavirus
0.00	1	1	S	1654740	Propionibacterium phage BruceLethal
0.00	1	1	S	1654782	Propionibacterium phage QueenBey
0.00	1	1	S	1690805	Propionibacterium phage PAC1
0.00	3	0	S	1982284	Propionibacterium virus PHL111M01
0.00	3	3	S1	1235653	Propionibacterium phage PHL111M01
0.00	3	0	S	1982265	Propionibacterium virus P100A
0.00	3	3	S1	1229790	Propionibacterium phage P100_A
0.00	2	0	S	1982274	Propionibacterium virus PHL025M00
0.00	2	2	S1	1500799	Propionibacterium phage PHL025M00
0.00	2	0	S	1982277	Propionibacterium virus PHL060L00
0.00	2	2	S1	1235647	Propionibacterium phage PHL060L00
0.00	2	0	S	1982270	Propionibacterium virus Pacnes201215
0.00	2	2	S1	1498188	Propionibacterium phage Pacnes 2012-15
0.00	2	0	S	1982264	Propionibacterium virus P1.1
0.00	2	2	S1	1229792	Propionibacterium phage P1.1
0.00	2	0	S	1982263	Propionibacterium virus P1001
0.00	2	2	S1	1229791	Propionibacterium phage P100_1
0.00	2	0	S	1982254	Propionibacterium virus Attacne
0.00	2	2	S1	1655012	Propionibacterium phage Attacne
0.00	1	0	S	1982279	Propionibacterium virus PHL070N00
0.00	1	1	S1	1500807	Propionibacterium phage PHL070N00
0.00	1	0	S	1982286	Propionibacterium virus PHL113M01
0.00	1	1	S1	1235655	Propionibacterium phage PHL113M01
0.00	1	0	S	1982292	Propionibacterium virus PHL141N00
0.00	1	1	S1	1500821	Propionibacterium phage PHL141N00
0.00	1	0	S	1982291	Propionibacterium virus PHL132N00
0.00	1	1	S1	1500820	Propionibacterium phage PHL132N00
0.00	1	0	S	1982308	Propionibacterium virus Wizzo
0.00	1	1	S1	1655023	Propionibacterium phage Wizzo
0.00	1	0	S	1982271	Propionibacterium virus PAD20
0.00	1	1	S1	504501	Propionibacterium phage PAD20
0.00	1	0	S	1982268	Propionibacterium virus P104A
0.00	1	1	S1	1229787	Propionibacterium phage P104A
0.00	1	0	S	1982304	Propionibacterium virus Procrass1
0.00	1	1	S1	1655019	Propionibacterium phage Procrass1
0.00	1	0	S	1982266	Propionibacterium virus P100D
0.00	1	1	S1	1229789	Propionibacterium phage P100D
0.00	1	0	S	1982307	Propionibacterium virus Stormborn
0.00	1	1	S1	1655022	Propionibacterium phage Stormborn
0.00	1	0	S	1982259	Propionibacterium virus Ouroboros
0.00	1	1	S1	1655017	Propionibacterium phage Ouroboros
0.00	227	63	G	1623281	Cheoctovirus
0.00	67	7	G1	2562660	unclassified Cheoctovirus
0.00	19	19	S	1541823	Mycobacterium phage Llama
0.00	16	16	S	1327036	Mycobacterium phage WIVsmall
0.00	5	5	S	1551711	Mycobacterium phage Bipolar
0.00	5	5	S	1527512	Mycobacterium phage Squirty
0.00	4	4	S	1536603	Mycobacterium phage Estave1
0.00	4	4	S	1536598	Mycobacterium phage BuzzLyseyear
0.00	3	3	S	1698712	Mycobacterium phage PopTart
0.00	2	2	S	1556289	Mycobacterium phage CaptainTrips
0.00	1	1	S	1739966	Mycobacterium phage Sparkdehlily
0.00	1	1	S	1340824	Mycobacterium phage Hamulus
0.00	59	59	S	1034107	Mycobacterium virus Ibhubesi
0.00	8	8	S	1034112	Mycobacterium virus Mozy
0.00	7	7	S	1036614	Mycobacterium virus Mutaforma13
0.00	4	4	S	685506	Mycobacterium virus Ardmore
0.00	4	4	S	1168594	Mycobacterium virus Avani
0.00	3	3	S	1034150	Mycobacterium virus Yoshi
0.00	3	3	S	205868	Mycobacterium virus Che8
0.00	2	2	S	205876	Mycobacterium virus Che9d
0.00	2	2	S	1034101	Mycobacterium virus Dlane
0.00	1	0	S	1993889	Mycobacterium virus Shauna1
0.00	1	1	S1	1036615	Mycobacterium phage Shauna1
0.00	1	1	S	563123	Mycobacterium virus Ramsey
0.00	1	0	S	1993884	Mycobacterium virus Spartacus
0.00	1	1	S1	1147141	Mycobacterium phage Spartacus
0.00	1	0	S	1993880	Mycobacterium virus Taj
0.00	1	1	S1	1204515	Mycobacterium phage Taj
0.00	1	1	S	1071505	Mycobacterium virus Gumbie
0.00	217	98	G	1623296	Phicbkvirus
0.00	55	55	S	1211643	Caulobacter virus Rogue
0.00	31	31	S	1204537	Caulobacter virus phiCbK
0.00	14	14	S	1211642	Caulobacter virus Magneto
0.00	10	10	S	1211644	Caulobacter virus Swift
0.00	9	9	S	1211641	Caulobacter virus Karma
0.00	197	1	F1	1982875	Arquatrovirinae
0.00	90	85	G	1982881	Arequatrovirus
0.00	4	0	S	1982894	Streptomyces virus R4
0.00	4	4	S1	10732	Streptomyces phage R4
0.00	1	0	S	1982893	Streptomyces virus ELB20
0.00	1	1	S1	1211278	Streptomyces phage phiELB20
0.00	73	28	G	1982880	Likavirus
0.00	12	0	S	1982888	Streptomyces virus Izzy
0.00	12	12	S1	1674926	Streptomyces phage Izzy
0.00	12	0	S	1982889	Streptomyces virus Lannister
0.00	12	12	S1	1674927	Streptomyces phage Lannister
0.00	7	0	S	1982892	Streptomyces virus Zemlya
0.00	7	7	S1	1327760	Streptomyces phage Zemlya
0.00	7	0	G1	2220062	unclassified Likavirus
0.00	7	7	S	1873777	Streptomyces phage Nanodon
0.00	3	0	S	1982886	Streptomyces virus Danzina
0.00	3	3	S1	1690427	Streptomyces phage Danzina
0.00	3	0	S	1982890	Streptomyces virus Lika
0.00	3	3	S1	1327758	Streptomyces phage Lika
0.00	1	0	S	1982891	Streptomyces virus Sujidade
0.00	1	1	S1	1327759	Streptomyces phage Sujidade
0.00	22	0	G	1982879	Camvirus
0.00	15	0	S	1982882	Streptomyces virus Amela
0.00	15	15	S1	1673877	Streptomyces phage Amela
0.00	7	0	S	1982883	Streptomyces virus phiCAM
0.00	7	7	S1	1239386	Streptomyces phage phiCAM
0.00	11	0	S	1982895	Streptomyces virus phiHau3
0.00	11	11	S1	1204524	Streptomyces phage phiHau3
0.00	194	116	G	187218	Tequintavirus
0.00	40	0	G1	352888	unclassified Tequintavirus
0.00	36	36	S	1206557	Yersinia phage phiR201
0.00	3	3	S	1647411	Salmonella phage NR01
0.00	1	1	S	1863010	Shigella phage SHSML-45
0.00	8	8	S	10726	Escherichia virus T5
0.00	6	6	S	1567006	Escherichia virus DT57C
0.00	5	5	S	352889	Escherichia virus H8
0.00	5	5	S	1540099	Salmonella virus Stitch
0.00	4	0	S	1982564	Escherichia virus slur09
0.00	4	4	S1	1728958	Escherichia phage slur09
0.00	3	3	S	977927	Salmonella virus SPC35
0.00	2	2	S	491003	Escherichia virus EPS7
0.00	2	0	S	2049893	Escherichia virus FFH1
0.00	2	2	S1	1446489	Escherichia phage vB_EcoS_FFH_1
0.00	1	0	S	1112008	Escherichia virus AKFV33
0.00	1	1	S1	2681605	Escherichia phage vB_EcoS_AKFV33
0.00	1	0	S	1945575	Salmonella virus Shivani
0.00	1	1	S1	1572715	Salmonella phage Shivani
0.00	1	1	S	1982565	Salmonella virus 118970sal2
0.00	140	0	G	1918718	Cbastvirus
0.00	140	0	S	1918720	Cellulophaga virus ST
0.00	140	140	S1	756282	Cellulophaga phage phiST
0.00	131	5	G	1982745	Woodruffvirus
0.00	92	0	G1	2301302	unclassified Woodruffvirus
0.00	92	92	S	1755682	Streptomyces phage phiSAJS1
0.00	17	0	S	1982746	Streptomyces virus TP1604
0.00	17	17	S1	1636184	Streptomyces phage TP1604
0.00	17	0	S	1982747	Streptomyces virus YDN12
0.00	17	17	S1	1636183	Streptomyces phage YDN12
0.00	126	68	G	1623292	Omegavirus
0.00	28	0	S	1993879	Mycobacterium virus Thibault
0.00	28	28	S1	1052673	Mycobacterium phage Thibault
0.00	16	16	S	1034111	Mycobacterium virus Littlee
0.00	10	2	G1	2233782	unclassified Omegavirus
0.00	3	3	S	1340709	Mycobacterium phage Redno2
0.00	3	3	S	1527513	Mycobacterium phage Minerva
0.00	2	2	S	1541824	Mycobacterium phage Ariel
0.00	2	2	S	205879	Mycobacterium virus Omega
0.00	1	1	S	1032893	Mycobacterium virus Optimus
0.00	1	1	S	1089119	Mycobacterium virus Courthouse
0.00	122	1	G	1982355	Pamexvirus
0.00	72	0	S	1982358	Pseudomonas virus PaMx74
0.00	72	72	S1	1175663	Pseudomonas phage PaMx74
0.00	49	0	S	1982357	Pseudomonas virus PaMx28
0.00	49	49	S1	1175659	Pseudomonas phage PaMx28
0.00	121	28	G	2560124	Efquatrovirus
0.00	46	0	S	2560427	Enterococcus virus LY0322
0.00	46	46	S1	2172042	Enterococcus phage LY0322
0.00	28	1	G1	2562337	unclassified Efquatrovirus
0.00	22	22	S	1445858	Enterococcus phage IME-EFm1
0.00	5	5	S	1718158	Enterococcus phage IME-EFm5
0.00	5	0	S	2560426	Enterococcus virus IME196
0.00	5	5	S1	1747289	Enterococcus phage vB_EfaS_IME196
0.00	3	0	S	2560420	Enterococcus virus EF3
0.00	3	3	S1	1416012	Enterococcus phage IME_EF3
0.00	2	0	S	2560416	Enterococcus virus AL3
0.00	2	2	S1	2175687	Enterococcus phage vB_EfaS_AL3
0.00	2	0	S	2560417	Enterococcus virus AUEF3
0.00	2	2	S1	1476978	Enterococcus phage AUEF3
0.00	1	0	S	2560424	Enterococcus virus EcZZ2
0.00	1	1	S1	1647400	Enterococcus phage Ec-ZZ2
0.00	1	0	S	2560425	Enterococcus virus EfaCPT1
0.00	1	1	S1	1204540	Enterococcus phage EfaCPT1
0.00	1	0	S	2560428	Enterococcus virus PMBT2
0.00	1	1	S1	2070197	Enterococcus phage PMBT2
0.00	1	0	S	2560429	Enterococcus virus SANTOR1
0.00	1	1	S1	1871692	Enterococcus phage SANTOR1
0.00	1	0	S	2560430	Enterococcus virus phiSHEF2
0.00	1	1	S1	2030922	Enterococcus phage phiSHEF2
0.00	1	0	S	2560431	Enterococcus virus phiSHEF4
0.00	1	1	S1	2030923	Enterococcus phage phiSHEF4
0.00	1	0	S	2560432	Enterococcus virus phiSHEF5
0.00	1	1	S1	2030924	Enterococcus phage phiSHEF5
0.00	114	17	G	1623288	Liefievirus
0.00	93	2	G1	2201169	unclassified Liefievirus
0.00	33	33	S	1647304	Mycobacterium phage FlagStaff
0.00	25	25	S	1458831	Mycobacterium phage Jolie2
0.00	20	20	S	1647305	Mycobacterium phage Cambiare
0.00	8	8	S	1647309	Mycobacterium phage MOOREtheMARYer
0.00	5	5	S	1873887	Mycobacterium phage Sneeze
0.00	4	4	S	373407	Mycobacterium virus Halo
0.00	111	28	G	1623305	Skunavirus
0.00	32	0	G1	2050979	unclassified Skunavirus
0.00	19	19	S	1262537	Lactococcus phage P680
0.00	8	8	S	1262538	Lactococcus phage phi7
0.00	3	3	S	1262535	Lactococcus phage jm2
0.00	1	1	S	1262533	Lactococcus phage 340
0.00	1	1	S	1262536	Lactococcus phage jm3
0.00	17	17	S	63118	Lactococcus virus bIL170
0.00	16	16	S	665883	Lactococcus virus CB13
0.00	5	5	S	213769	Lactococcus virus 712
0.00	5	5	S	213775	Lactococcus virus jj50
0.00	2	2	S	494269	Lactococcus virus Bibb29
0.00	1	1	S	83129	Lactococcus virus P008
0.00	1	1	S	287412	Lactococcus virus Sl4
0.00	1	1	S	665884	Lactococcus virus CB14
0.00	1	1	S	1165134	Lactococcus virus ASCC191
0.00	1	1	S	1165160	Lactococcus virus ASCC532
0.00	1	1	S	31532	Lactococcus virus sk1
0.00	106	98	G	1623284	Kostyavirus
0.00	8	0	G1	1776684	unclassified Kostyavirus
0.00	4	4	S	1679524	Mycobacterium phage Dusk
0.00	1	1	S	1327774	Mycobacterium phage Phrux
0.00	1	1	S	1354514	Mycobacterium phage Quink
0.00	1	1	S	1383057	Mycobacterium phage Goku
0.00	1	1	S	1391180	Mycobacterium phage Nala
0.00	102	44	G	1623278	Bronvirus
0.00	44	14	G1	2201166	unclassified Bronvirus
0.00	9	9	S	1718599	Mycobacterium phage Archie
0.00	8	8	S	1873696	Mycobacterium phage Gardann
0.00	5	5	S	1698714	Mycobacterium phage Snenia
0.00	4	4	S	1698711	Mycobacterium phage Lolly9
0.00	3	3	S	1340826	Mycobacterium phage Whirlwind
0.00	1	1	S	1340836	Mycobacterium phage Crossroads
0.00	6	6	S	861047	Mycobacterium virus Bron
0.00	6	6	S	1034137	Mycobacterium virus Joedirt
0.00	2	2	S	1086751	Mycobacterium virus Rumpelstiltskin
0.00	101	17	G	2560220	Samistivirus
0.00	36	0	S	2560787	Streptomyces virus Mildred21
0.00	36	36	S1	2023959	Streptomyces phage Mildred21
0.00	26	0	S	2560789	Streptomyces virus Paradiddles
0.00	26	26	S1	2023993	Streptomyces phage Paradiddles
0.00	18	0	S	2560786	Streptomyces virus Jay2Jay
0.00	18	18	S1	1556290	Streptomyces phage Jay2Jay
0.00	3	0	S	2560791	Streptomyces virus Samisti12
0.00	3	3	S1	2023995	Streptomyces phage Samisti12
0.00	1	0	S	2560790	Streptomyces virus Peebs
0.00	1	1	S1	2023994	Streptomyces phage Peebs
0.00	99	28	G	1921125	Homburgvirus
0.00	40	0	S	1921130	Listeria virus P70
0.00	40	40	S1	1225800	Listeria phage P70
0.00	22	0	S	1921128	Listeria virus LP110
0.00	22	22	S1	1173748	Listeria phage LP-110
0.00	5	0	S	1921126	Listeria virus LP26
0.00	5	5	S1	1173745	Listeria phage LP-026
0.00	2	0	S	1921127	Listeria virus LP37
0.00	2	2	S1	1173747	Listeria phage LP-037
0.00	2	0	S	1921129	Listeria virus LP114
0.00	2	2	S1	1458857	Listeria phage LP-114
0.00	92	38	G	1623283	Chivirus
0.00	48	3	G1	1909389	unclassified Chivirus
0.00	29	29	S	1235559	Providencia phage Redjac
0.00	7	7	S	1150990	Enterobacter phage Enc34
0.00	7	7	S	1567485	Proteus phage pPM_01
0.00	1	1	S	1543203	Salmonella phage BP12C
0.00	1	1	S	1654890	Salmonella phage 37
0.00	2	2	S	1141134	Salmonella virus SPN19
0.00	2	2	S	1541887	Salmonella virus Chi
0.00	1	1	S	1173754	Salmonella virus FSLSP030
0.00	1	1	S	1173757	Salmonella virus FSLSP088
0.00	86	10	G	1922243	Sextaecvirus
0.00	40	0	S	1922246	Staphylococcus virus Sextaec
0.00	40	40	S1	1500386	Staphylococcus phage 6ec
0.00	36	0	S	1922247	Staphylococcus virus SEP9
0.00	36	36	S1	1434319	Staphylococcus phage vB_SepS_SEP9
0.00	84	0	G	2560249	Vidquintavirus
0.00	84	0	S	2560623	Pantoea virus Vid5
0.00	84	84	S1	2099652	Pantoea phage vB_PagS_Vid5
0.00	78	0	G	1982372	Xiamenvirus
0.00	74	0	S	1982373	Roseobacter virus RDJL1
0.00	74	74	S1	562742	Roseobacter phage RDJL Phi 1
0.00	4	0	S	1982374	Roseobacter virus RDJL2
0.00	4	4	S1	1682380	Roseobacter phage RDJL Phi 2
0.00	78	52	G	1921709	Slashvirus
0.00	13	0	S	1921713	Bacillus virus Stills
0.00	13	13	S1	1610833	Bacillus phage Stills
0.00	7	0	S	1921711	Bacillus virus Stahl
0.00	7	7	S1	1610832	Bacillus phage Stahl
0.00	4	0	S	1921712	Bacillus virus Staley
0.00	4	4	S1	1406792	Bacillus phage Staley
0.00	2	0	S	1921710	Bacillus virus Slash
0.00	2	2	S1	1406790	Bacillus phage Slash
0.00	77	5	G	1623289	Dhillonvirus
0.00	25	6	G1	2219214	unclassified Dhillonvirus
0.00	11	11	S	1883200	Escherichia phage Envy
0.00	6	6	S	1720498	Escherichia phage slur05
0.00	2	2	S	1883202	Escherichia phage Gluttony
0.00	15	0	S	1954379	Shigella virus EP23
0.00	15	15	S1	1109721	Shigella phage EP23
0.00	12	0	S	1981027	Escherichia virus EK99P1
0.00	12	12	S1	1527514	Escherichia phage EK99P-1
0.00	6	6	S	624134	Escherichia virus SSL2009a
0.00	6	6	S	1245890	Escherichia virus JL1
0.00	3	0	S	1954378	Escherichia virus HK578
0.00	3	3	S1	1147142	Escherichia phage HK578
0.00	3	0	S	1981026	Escherichia virus YD2008s
0.00	3	3	S1	1567004	Escherichia phage YD-2008.s
0.00	2	0	S	1954380	Sodalis virus SO1
0.00	2	2	S1	673375	Sodalis phage SO1
0.00	76	23	G	1623285	Corndogvirus
0.00	35	0	G1	2267238	unclassified Corndogvirus
0.00	18	18	S	1340831	Mycobacterium phage Dylan
0.00	17	17	S	1340819	Mycobacterium phage Catdawg
0.00	16	16	S	205875	Mycobacterium virus Corndog
0.00	2	2	S	1089135	Mycobacterium virus Firecracker
0.00	75	4	F1	1910976	Guernseyvirinae
0.00	43	21	G	1910991	Jerseyvirus
0.00	7	0	S	2005698	Salmonella virus LSPA1
0.00	7	7	S1	1540823	Salmonella phage LSPA1
0.00	3	0	S	2005694	Salmonella virus SETP13
0.00	3	3	S1	424949	Salmonella phage SETP13
0.00	3	0	S	2005696	Salmonella virus Jersey
0.00	3	3	S1	1340534	Salmonella phage Jersey
0.00	3	2	G1	2025810	unclassified Jerseyvirus
0.00	1	1	S	1465618	Salmonella phage vB_SenS-Ent2
0.00	2	0	S	2005700	Salmonella virus SETP3
0.00	1	1	S1	424944	Salmonella phage SETP3
0.00	1	1	S1	424947	Salmonella phage SETP7
0.00	2	0	S	2005701	Salmonella virus SS3e
0.00	2	2	S1	293644	Salmonella phage SS3e
0.00	1	0	S	2005691	Salmonella virus AG11
0.00	1	1	S1	1211279	Salmonella phage vB_SenS_AG11
0.00	1	0	S	2005693	Salmonella virus SP101
0.00	1	1	S1	1173752	Salmonella phage FSL SP-101
0.00	17	0	G	1910993	Cornellvirus
0.00	9	0	S	1911006	Salmonella virus SP31
0.00	9	9	S1	1173749	Salmonella phage FSL SP-031
0.00	8	0	G1	2304001	unclassified Cornellvirus
0.00	8	8	S	1701257	Enterobacter phage phiEap-2
0.00	11	3	G	1910992	Kagunavirus
0.00	6	0	G1	2565499	unclassified Kagunavirus
0.00	6	6	S	2047801	Escherichia phage VB_EcoS-Golestan
0.00	2	0	S	1911007	Escherichia virus K1ind1
0.00	2	2	S1	698488	Escherichia phage K1ind1
0.00	73	1	F1	1982878	Pclasvirinae
0.00	33	27	G	1983734	Fishburnevirus
0.00	4	0	S	1983739	Mycobacterium virus Fishburne
0.00	4	4	S1	1327765	Mycobacterium phage Fishburne
0.00	1	0	S	1983741	Mycobacterium virus Malithi
0.00	1	1	S1	1567472	Mycobacterium phage Malithi
0.00	1	0	G1	2315198	unclassified Fishburnevirus
0.00	1	1	S	1821727	Mycobacterium phage Shipwreck
0.00	27	0	G	1623277	Bignuzvirus
0.00	27	0	S	1983736	Mycobacterium virus Bignuz
0.00	27	27	S1	1074309	Mycobacterium phage BigNuz
0.00	12	0	G	1983735	Phayoncevirus
0.00	12	0	S	1983742	Mycobacterium virus Phayonce
0.00	12	12	S1	1647302	Mycobacterium phage Phayonce
0.00	70	21	G	1623302	Saphexavirus
0.00	34	0	S	1982377	Enterococcus virus BC611
0.00	34	34	S1	1173135	Enterococcus phage BC611
0.00	7	0	S	1982379	Enterococcus virus SAP6
0.00	7	7	S1	1073766	Enterococcus phage SAP6
0.00	3	0	S	1982380	Enterococcus virus VD13
0.00	3	3	S1	1458851	Enterococcus phage VD13
0.00	2	0	S	1982378	Enterococcus virus IMEEF1
0.00	2	2	S1	1351735	Enterococcus phage IMEEF1
0.00	2	0	S	1982381	Streptococcus virus SPQS1
0.00	2	2	S1	1208587	Streptococcus phage SPQS1
0.00	1	0	G1	2172093	unclassified Saphexavirus
0.00	1	1	S	1747287	Enterococcus phage vB_EfaS_IME198
0.00	70	0	G	1921122	Nonanavirus
0.00	55	0	S	1921123	Salmonella virus 9NA
0.00	55	55	S1	1113547	Salmonella phage 9NA
0.00	15	0	G1	2315205	unclassified Nonanavirus
0.00	15	15	S	1969841	Proteus phage VB_PmiS-Isfahan
0.00	70	12	G	2560112	Cetovirus
0.00	25	0	S	2060093	Vibrio virus Thalassa
0.00	25	25	S1	2570301	Vibrio phage Thalassa
0.00	18	0	S	2560835	Vibrio virus pVp1
0.00	18	18	S1	1150989	Vibrio phage pVp-1
0.00	15	0	S	2060092	Vibrio virus Ceto
0.00	15	15	S1	2570300	Vibrio phage Ceto
0.00	68	0	G	2560096	Bantamvirus
0.00	68	0	S	2560484	Gordonia virus Bantam
0.00	68	68	S1	1887641	Gordonia phage Bantam
0.00	66	4	G	2560134	Galaxyvirus
0.00	56	0	S	2560298	Arthrobacter virus Abidatro
0.00	56	56	S1	2015853	Arthrobacter phage Abidatro
0.00	6	0	S	2560303	Arthrobacter virus Galaxy
0.00	6	6	S1	1772326	Arthrobacter phage Galaxy
0.00	65	19	G	2169658	Wizardvirus
0.00	27	0	S	2170253	Gordonia virus Twister6
0.00	27	27	S1	1887655	Gordonia phage Twister6
0.00	19	0	S	2170254	Gordonia virus Wizard
0.00	19	19	S1	1838083	Gordonia phage Wizard
0.00	63	9	G	1921544	Septimatrevirus
0.00	45	0	G1	2234106	unclassified Septimatrevirus
0.00	45	45	S	1175662	Pseudomonas phage PaMx42
0.00	6	0	S	1921548	Burkholderia virus KL1
0.00	6	6	S1	1132026	Burkholderia phage vB_BceS_KL1
0.00	2	0	S	1921546	Pseudomonas virus Kakheti25
0.00	2	2	S1	1141526	Pseudomonas phage vB_Pae-Kakheti25
0.00	1	0	S	1921547	Pseudomonas virus Ab26
0.00	1	1	S1	1476390	Pseudomonas phage vB_PaeS_SCH_Ab26
0.00	61	0	G	2560188	Nickievirus
0.00	38	0	G1	2570373	unclassified Nickievirus
0.00	21	21	S	1220717	Rhizobium phage RHEph10
0.00	17	17	S	1177632	Salmonella phage SSU5
0.00	23	0	S	2560688	Pseudomonas virus nickie
0.00	23	23	S1	2048977	Pseudomonas phage nickie
0.00	59	8	G	1982095	Abidjanvirus
0.00	34	0	S	1982098	Pseudomonas virus PaMx11
0.00	34	34	S1	1175657	Pseudomonas phage PaMx11
0.00	16	0	S	1982097	Pseudomonas virus Ab19
0.00	16	16	S1	1548912	Pseudomonas phage vB_PaeS_PAO1_Ab19
0.00	1	0	S	1982096	Pseudomonas virus Ab18
0.00	1	1	S1	1548905	Pseudomonas phage vB_PaeS_PAO1_Ab18
0.00	57	40	G	1982557	Smoothievirus
0.00	14	0	S	1982560	Gordonia virus OneUp
0.00	14	14	S1	1838074	Gordonia phage OneUp
0.00	1	0	S	1982559	Gordonia virus ClubL
0.00	1	1	S1	1838065	Gordonia phage ClubL
0.00	1	0	S	1982561	Gordonia virus Smoothie
0.00	1	1	S1	1838078	Gordonia phage Smoothie
0.00	1	0	G1	2234121	unclassified Smoothievirus
0.00	1	1	S	1887645	Gordonia phage Cucurbita
0.00	55	6	G	1623298	Phietavirus
0.00	21	21	S	320841	Staphylococcus virus EW
0.00	13	13	S	320840	Staphylococcus virus 37
0.00	5	5	S	326036	Staphylococcus virus phiETA2
0.00	3	3	S	1197952	Staphylococcus virus IPLA5
0.00	2	0	G1	1636203	unclassified Phietavirus
0.00	2	2	S	1464127	Staphylococcus phage DW2
0.00	2	2	S	398839	Staphylococcus virus CNPH82
0.00	2	2	S	399185	Staphylococcus virus PH15
0.00	1	1	S	320844	Staphylococcus virus 71
0.00	55	40	G	1982106	Demosthenesvirus
0.00	7	0	S	1982107	Gordonia virus Demosthenes
0.00	7	7	S1	1838067	Gordonia phage Demosthenes
0.00	7	0	S	1982109	Gordonia virus Kvothe
0.00	7	7	S1	1838071	Gordonia phage Kvothe
0.00	1	0	S	1982108	Gordonia virus Katyusha
0.00	1	1	S1	1821555	Gordonia phage Katyusha
0.00	53	0	G	2169657	Trigintaduovirus
0.00	53	0	S	2170239	Mycobacterium virus 32HC
0.00	53	53	S1	1445729	Mycobacterium phage 32HC
0.00	52	21	F1	2169600	Nclasvirinae
0.00	17	2	G	2169633	Buttersvirus
0.00	13	0	S	2169798	Mycobacterium virus Butters
0.00	13	13	S1	1296646	Mycobacterium phage Butters
0.00	2	0	S	2169799	Mycobacterium virus Michelle
0.00	2	2	S1	1445726	Mycobacterium phage MichelleMyBell
0.00	7	3	G	1623280	Charlievirus
0.00	4	0	G1	2268052	unclassified Charlievirus
0.00	4	4	S	1555233	Mycobacterium phage Carcharodon
0.00	7	3	G	2169634	Redivirus
0.00	3	0	S	2170174	Mycobacterium virus Skinnyp
0.00	3	3	S1	1821539	Mycobacterium phage SkinnyPete
0.00	1	0	S	2170173	Mycobacterium virus Phrann
0.00	1	1	S1	1821541	Mycobacterium phage Phrann
0.00	50	14	G	2560251	Vividuovirus
0.00	20	0	S	2560504	Gordonia virus Lennon
0.00	20	20	S1	2041512	Gordonia phage Lennon
0.00	12	0	S	2560488	Gordonia virus Brandonk123
0.00	12	12	S1	2079564	Gordonia phage Brandonk123
0.00	4	0	S	2560512	Gordonia virus Vivi2
0.00	4	4	S1	1821564	Gordonia phage Vivi2
0.00	47	0	G	2560192	Nyceiraevirus
0.00	47	0	S	2560506	Gordonia virus Nyceirae
0.00	47	47	S1	1887651	Gordonia phage Nyceirae
0.00	47	0	F1	1982877	Mclasvirinae
0.00	30	0	G	1623301	Reyvirus
0.00	30	0	S	1983751	Mycobacterium virus Rey
0.00	30	30	S1	1034115	Mycobacterium phage Rey
0.00	17	16	G	1983744	Bongovirus
0.00	1	0	G1	2315197	unclassified Bongovirus
0.00	1	1	S	1325953	Mycobacterium phage PegLeg
0.00	46	12	G	1299429	Yuavirus
0.00	22	22	S	279383	Alphaproteobacteria virus phiJl001
0.00	5	0	S	1981047	Pseudomonas virus LKO4
0.00	5	5	S1	1308899	Pseudomonas phage LKO4
0.00	4	4	S	462590	Pseudomonas virus Yua
0.00	3	0	S	1981048	Pseudomonas virus PAE1
0.00	3	3	S1	1718273	Pseudomonas phage PAE1
0.00	46	10	F1	2169601	Nymbaxtervirinae
0.00	28	1	G	2169635	Baxtervirus
0.00	23	0	S	2169730	Gordonia virus BaxterFox
0.00	23	23	S1	1821549	Gordonia phage BaxterFox
0.00	4	0	S	2169731	Gordonia virus Yeezy
0.00	4	4	S1	1821565	Gordonia phage Yeezy
0.00	8	2	G	2169636	Nymphadoravirus
0.00	4	0	S	2170041	Gordonia virus Kita
0.00	4	4	S1	1821556	Gordonia phage Kita
0.00	1	0	S	2170042	Gordonia virus Zirinka
0.00	1	1	S1	1887656	Gordonia phage Zirinka
0.00	1	0	S	2560507	Gordonia virus Nymphadora
0.00	1	1	S1	1821558	Gordonia phage Nymphadora
0.00	45	0	G	2560129	Eyrevirus
0.00	45	0	S	2560492	Gordonia virus Eyre
0.00	45	45	S1	1887646	Gordonia phage Eyre
0.00	45	39	G	1982091	Marvinvirus
0.00	4	0	S	1982093	Mycobacterium virus Mosmoris
0.00	4	4	S1	1471542	Mycobacterium phage MosMoris
0.00	2	0	S	1982092	Mycobacterium virus Marvin
0.00	2	2	S1	1034139	Mycobacterium phage Marvin
0.00	45	0	G	1623282	Chenonavirus
0.00	27	27	S	205872	Mycobacterium virus Che9c
0.00	18	0	S	2169812	Mycobacterium virus Sbash
0.00	18	18	S1	1567475	Mycobacterium phage Sbash
0.00	43	9	G	1982076	Korravirus
0.00	11	0	S	1982081	Arthrobacter virus Joann
0.00	11	11	S1	1772303	Arthrobacter phage Joann
0.00	7	0	S	1982084	Arthrobacter virus Pumancara
0.00	7	7	S1	1772311	Arthrobacter phage Pumancara
0.00	6	0	S	1982077	Arthrobacter virus Bennie
0.00	6	6	S1	1772293	Arthrobacter phage Bennie
0.00	4	0	S	1982078	Arthrobacter virus DrRobert
0.00	4	4	S1	1772296	Arthrobacter phage DrRobert
0.00	3	0	S	1982085	Arthrobacter virus Wayne
0.00	3	3	S1	1772322	Arthrobacter phage Wayne
0.00	2	0	S	1982080	Arthrobacter virus HunterDalle
0.00	2	2	S1	1772300	Arthrobacter phage HunterDalle
0.00	1	0	S	1982083	Arthrobacter virus Preamble
0.00	1	1	S1	1772310	Arthrobacter phage Preamble
0.00	43	0	G	2560253	Weaselvirus
0.00	43	0	S	2560706	Rhodococcus virus Weasel
0.00	43	43	S1	1897437	Rhodococcus phage Weasels2
0.00	43	0	G	2560122	Dismasvirus
0.00	43	0	S	2560588	Microbacterium virus Dismas
0.00	43	43	S1	2065199	Microbacterium phage Dismas
0.00	43	10	G	1918017	Helsingorvirus
0.00	18	0	S	1918193	Cellulophaga virus Cba121
0.00	18	18	S1	1327976	Cellulophaga phage phi12:1
0.00	11	0	S	1918194	Cellulophaga virus Cba171
0.00	11	11	S1	1327980	Cellulophaga phage phi17:1
0.00	4	0	S	1918192	Cellulophaga virus Cba181
0.00	4	4	S1	1327982	Cellulophaga phage phi18:1
0.00	41	0	G	2560180	Myunavirus
0.00	41	0	S	2560631	Pectobacterium virus My1
0.00	41	41	S1	1204539	Pectobacterium phage My1
0.00	41	12	G	1982748	Woesvirus
0.00	25	0	S	1982751	Gordonia virus Woes
0.00	25	25	S1	1838084	Gordonia phage Woes
0.00	3	0	S	1982749	Gordonia virus Hotorobo
0.00	3	3	S1	1821554	Gordonia phage Hotorobo
0.00	1	0	S	1982750	Gordonia virus Monty
0.00	1	1	S1	1838073	Gordonia phage Monty
0.00	40	24	G	1623276	Barnyardvirus
0.00	9	0	S	1982363	Mycobacterium virus Barnyard
0.00	9	9	S1	205880	Mycobacterium phage Barnyard
0.00	5	0	G1	2448213	unclassified Barnyardvirus
0.00	4	4	S	1486469	Mycobacterium phage Damien
0.00	1	1	S	1445727	Mycobacterium phage Oaker
0.00	2	0	S	1982365	Mycobacterium virus Predator
0.00	2	2	S1	543153	Mycobacterium phage Predator
0.00	40	14	G	1982569	Tinduovirus
0.00	26	0	S	1982570	Tsukamurella virus TIN2
0.00	26	26	S1	1636545	Tsukamurella phage TIN2
0.00	39	27	G	2560214	Rimavirus
0.00	7	0	S	2560783	Strepomyces virus Drgrey
0.00	7	7	S1	2024284	Streptomyces phage DrGrey
0.00	5	0	S	2560784	Strepomyces virus Rima
0.00	5	5	S1	1897525	Streptomyces phage Rima
0.00	38	0	G	1921434	Psavirus
0.00	38	0	G1	2529304	unclassified Psavirus
0.00	38	38	S	330396	Listeria phage B025
0.00	37	0	F1	2169597	Chebruvirinae
0.00	37	3	G	2169611	Brujitavirus
0.00	29	29	S	561996	Mycobacterium virus Brujita
0.00	5	5	S	1089115	Mycobacterium virus Babsiella
0.00	36	4	G	1623304	Moineauvirus
0.00	20	20	S	64186	Streptococcus virus Sfi21
0.00	4	0	G1	2231643	unclassified Moineauvirus
0.00	4	4	S	1051631	Streptococcus phage YMC-2011
0.00	3	3	S	90410	Streptococcus virus DT1
0.00	3	3	S	112023	Streptococcus virus 7201
0.00	2	2	S	72638	Streptococcus virus Sfi19
0.00	36	0	G	1982244	Inhavirus
0.00	36	15	S	1982247	Nonlabens virus P12024L
0.00	18	18	S1	1168479	Nonlabens phage P12024L
0.00	3	3	S1	1168478	Nonlabens phage P12024S
0.00	34	0	G	1623274	Biseptimavirus
0.00	34	0	G1	1955180	unclassified Biseptimavirus
0.00	26	26	S	1610872	Staphylococcus phage IME-SA4
0.00	7	7	S	1403390	Staphylococcus phage phiRS7
0.00	1	1	S	1519999	Staphylococcus phage phiBU01
0.00	33	0	G	2560167	Lilyvirus
0.00	33	0	S	2560618	Paenibacillus virus Lily
0.00	33	33	S1	1589751	Bacteriophage Lily
0.00	33	0	G	2560165	Lacusarxvirus
0.00	33	0	S	2560778	Sphingobium virus Lacusarx
0.00	33	33	S1	1980139	Sphingobium phage Lacusarx
0.00	33	0	G	1982152	Gordonvirus
0.00	19	0	S	1982154	Arthrobacter virus Gordon
0.00	19	19	S1	1772298	Arthrobacter phage Gordon
0.00	14	0	S	1982153	Arthrobacter virus Captnmurica
0.00	14	14	S1	1772294	Arthrobacter phage CaptnMurica
0.00	32	29	G	1912760	Cequinquevirus
0.00	1	1	S	297254	Lactobacillus virus LLKu
0.00	1	0	S	1981020	Lactobacillus virus phiLdb
0.00	1	1	S1	1399942	Lactobacillus phage phiLdb
0.00	1	0	S	1981024	Lactobacillus virus Ld25A
0.00	1	1	S1	1500734	Lactobacillus phage Ld25A
0.00	32	2	G	2560161	Kojivirus
0.00	20	0	S	2560590	Microbacterium virus Golden
0.00	20	20	S1	2099624	Microbacterium phage Golden
0.00	10	0	S	2560594	Microbacterium virus Koji
0.00	10	10	S1	2099625	Microbacterium phage Koji
0.00	32	1	G	1982367	Pepyhexavirus
0.00	20	0	S	1982368	Rhodococcus virus Pepy6
0.00	20	20	S1	691965	Rhodococcus phage ReqiPepy6
0.00	11	0	S	1982369	Rhodococcus virus Poco6
0.00	11	11	S1	691964	Rhodococcus phage ReqiPoco6
0.00	31	0	F1	2169599	Mccleskeyvirinae
0.00	16	8	G	2169621	Limdunavirus
0.00	3	0	S	2169978	Leuconostoc virus Lmd1
0.00	3	3	S1	1161930	Leuconostoc phage Lmd1
0.00	3	0	S	2169979	Leuconostoc virus P793
0.00	3	3	S1	1262522	Leuconostoc phage P793
0.00	1	0	S	2169975	Leuconostoc virus LN04
0.00	1	1	S1	1262516	Leuconostoc phage phiLN04
0.00	1	0	S	2169976	Leuconostoc virus LN12
0.00	1	1	S1	1262517	Leuconostoc phage phiLN12
0.00	15	9	G	2169622	Unaquatrovirus
0.00	2	0	S	2170246	Leuconostoc virus 1A4
0.00	2	2	S1	745088	Leuconostoc phage 1-A4
0.00	1	0	S	2170248	Leuconostoc virus LN34
0.00	1	1	S1	1262519	Leuconostoc phage phiLN34
0.00	1	0	S	2170249	Leuconostoc virus LNTR3
0.00	1	1	S1	1262521	Leuconostoc phage phiLNTR3
0.00	1	0	S	2170251	Leuconostoc virus Ln9
0.00	1	1	S1	1536605	Leuconostoc phage Ln-9
0.00	1	0	G1	2486071	unclassified Unaquatrovirus
0.00	1	1	S	1262523	Leuconostoc phage phiLNTR2
0.00	28	0	G	1982086	Laroyevirus
0.00	28	0	S	1982087	Arthrobacter virus Laroye
0.00	28	28	S1	1772305	Arthrobacter phage Laroye
0.00	27	5	G	1623309	Xipdecavirus
0.00	12	12	S	470314	Xanthomonas virus Xop411
0.00	5	5	S	232237	Xanthomonas virus Xp10
0.00	3	3	S	329254	Xanthomonas virus OP1
0.00	2	2	S	538979	Xanthomonas virus phil7
0.00	27	0	G	2560222	Sanovirus
0.00	19	0	S	2560847	Xylella virus Salvo
0.00	19	19	S1	1415147	Xylella phage Salvo
0.00	8	0	S	2560848	Xylella virus Sano
0.00	8	8	S1	1415148	Xylella phage Sano
0.00	27	0	G	2560146	Hedwigvirus
0.00	27	0	S	2560502	Gordonia virus Hedwig
0.00	27	27	S1	1887648	Gordonia phage Hedwig
0.00	23	4	G	2560127	Emalynvirus
0.00	8	0	S	2560491	Gordonia virus Emalyn
0.00	8	8	S1	1821552	Gordonia phage Emalyn
0.00	6	0	S	2560497	Gordonia virus GTE2
0.00	6	6	S1	981323	Gordonia phage GTE2
0.00	5	0	S	2560511	Gordonia virus Troje
0.00	5	5	S1	2079282	Gordonia phage Troje
0.00	23	0	G	2169653	Doucettevirus
0.00	12	0	S	2169873	Propionibacterium virus G4
0.00	12	12	S1	1897537	Propionibacterium phage G4
0.00	6	0	S	2169871	Propionibacterium virus Doucette
0.00	6	6	S1	1897534	Propionibacterium phage Doucette
0.00	4	0	S	2169872	Propionibacterium virus E6
0.00	4	4	S1	1897536	Propionibacterium phage E6
0.00	1	0	S	2169870	Propionibacterium virus B22
0.00	1	1	S1	1897532	Propionibacterium phage B22
0.00	22	0	G	2560240	Tortellinivirus
0.00	22	0	S	2560608	Mycobacterium virus Tortellini
0.00	22	22	S1	1897497	Mycobacterium phage Tortellini
0.00	22	11	G	1921117	Nonagvirus
0.00	6	0	S	1921120	Escherichia virus JenP1
0.00	6	6	S1	1610837	Enterobacteria phage JenP1
0.00	2	0	S	1921119	Escherichia virus JenK1
0.00	2	2	S1	1610836	Enterobacteria phage JenK1
0.00	2	0	S	1921121	Escherichia virus JenP2
0.00	2	2	S1	1610838	Enterobacteria phage JenP2
0.00	1	0	S	1921118	Escherichia virus 9g
0.00	1	1	S1	1468411	Enterobacteria phage 9g
0.00	22	5	G	1623303	Brussowvirus
0.00	5	5	S	85154	Streptococcus virus O1205
0.00	5	0	G1	2267560	unclassified Brussowvirus
0.00	3	3	S	1385385	Streptococcus phage TP-778L
0.00	2	2	S	73422	Streptococcus phage TP-J34
0.00	3	3	S	78541	Streptococcus virus Sfi11
0.00	2	2	S	459845	Streptococcus virus 858
0.00	2	2	S	682370	Streptococcus virus ALQ132
0.00	22	1	G	1623300	Coetzeevirus
0.00	11	11	S	235201	Lactobacillus virus phiJL1
0.00	7	7	S	1108070	Pediococcus virus cIP1
0.00	3	3	S	1225794	Lactobacillus virus ATCC8014
0.00	22	0	G	1982101	Bernalvirus
0.00	22	0	S	1982102	Mycobacterium virus Bernal13
0.00	22	22	S1	1486424	Mycobacterium phage Bernal13
0.00	22	6	G	1982218	Gordtnkvirus
0.00	15	0	G1	2448216	unclassified Gordtnkvirus
0.00	8	8	S	1622190	Gordonia phage Gmala1
0.00	7	7	S	1622191	Gordonia phage GordDuk1
0.00	1	0	S	1982219	Gordonia virus GordTnk2
0.00	1	1	S1	1622192	Gordonia phage GordTnk2
0.00	21	4	G	2560111	Ceetrepovirus
0.00	11	0	S	2560394	Corynebacterium virus Darwin
0.00	11	11	S1	2047869	Corynebacterium phage Darwin
0.00	5	0	S	2560393	Corynebacterium virus C3PO
0.00	5	5	S1	2047868	Corynebacterium phage C3PO
0.00	1	0	S	2560397	Corynebacterium virus Zion
0.00	1	1	S1	2047871	Corynebacterium phage Zion
0.00	21	8	G	1982236	Kelleziovirus
0.00	11	0	S	1982237	Arthrobacter virus Kellezzio
0.00	11	11	S1	1796995	Arthrobacter phage KellEzio
0.00	2	0	S	1982238	Arthrobacter virus Kitkat
0.00	2	2	S1	1796996	Arthrobacter phage Kitkat
0.00	21	0	G	2560183	Nanhaivirus
0.00	21	0	S	2560407	Dinoroseobacter virus D5C
0.00	21	21	S1	1965368	Dinoroseobacter phage vB_DshS-R5C
0.00	20	0	G	2560106	Bowservirus
0.00	17	0	S	2560487	Gordonia virus Bowser
0.00	17	17	S1	1838063	Gordonia phage Bowser
0.00	3	0	G1	2572004	unclassified Bowservirus
0.00	3	3	S	1821561	Gordonia phage Schnabeltier
0.00	20	7	G	186532	Ceduovirus
0.00	9	9	S	31537	Lactococcus virus c2
0.00	4	2	G1	329156	unclassified Ceduovirus
0.00	2	2	S	1862962	Lactococcus phage M6165
0.00	20	10	G	1623275	Andromedavirus
0.00	3	3	S	1273742	Bacillus virus Finn
0.00	3	3	S	1406782	Bacillus virus Blastoid
0.00	2	2	S	1273740	Bacillus virus Curly
0.00	2	2	S	1406784	Bacillus virus Glittering
0.00	20	0	G	2560143	Gorjumvirus
0.00	20	0	S	2560503	Gordonia virus Jumbo
0.00	20	20	S1	1887650	Gordonia phage Jumbo
0.00	19	0	G	2560210	Priunavirus
0.00	19	0	S	2560652	Providencia virus PR1
0.00	19	19	S1	1931407	Providencia phage vB_PreS_PR1
0.00	19	0	G	2560150	Ilzatvirus
0.00	15	0	S	2560591	Microbacterium virus Hamlet
0.00	15	15	S1	2079583	Microbacterium phage Hamlet
0.00	4	0	S	2560593	Microbacterium virus Ilzat
0.00	4	4	S1	2079584	Microbacterium phage Ilzat
0.00	19	0	G	2560257	Yvonnevirus
0.00	19	0	S	2560514	Gordonia virus Yvonnetastic
0.00	19	19	S1	1821566	Gordonia phage Yvonnetastic
0.00	19	0	G	2005059	Cronusvirus
0.00	19	14	S	2005060	Rhodobacter virus RcCronus
0.00	5	5	S1	1662332	Rhodobacter phage RcRhea
0.00	18	0	G	2560101	Betterkatzvirus
0.00	18	0	S	2560485	Gordonia virus BetterKatz
0.00	18	18	S1	1821551	Gordonia phage BetterKatz
0.00	18	0	G	2560115	Chunghsingvirus
0.00	18	0	S	2560395	Corynebacterium virus P1201
0.00	18	18	S1	384848	Corynebacterium phage P1201
0.00	17	17	G	2169655	Pulverervirus
0.00	17	3	G	1982370	Roufvirus
0.00	14	0	G1	2315168	unclassified Roufvirus
0.00	6	6	S	1813769	Salmonella phage 64795_sal3
0.00	4	4	S	424716	Salmonella phage Vi II-E1
0.00	4	4	S	1873985	Salmonella phage IME207
0.00	16	0	G	1982222	Jenstvirus
0.00	16	0	S	1982225	Brevibacillus virus Jenst
0.00	16	16	S1	1691954	Brevibacillus phage Jenst
0.00	16	0	F1	2169598	Dclasvirinae
0.00	7	0	G	2169612	Hawkeyevirus
0.00	7	0	S	2169910	Mycobacterium virus Hawkeye
0.00	7	7	S1	1458711	Mycobacterium phage Hawkeye
0.00	7	0	F2	2700023	unclassified Dclasvirinae
0.00	6	6	S	561998	Mycobacterium phage Gumball
0.00	1	1	S	561999	Mycobacterium phage Troll4
0.00	2	0	G	2169613	Plotvirus
0.00	2	0	S	2170099	Mycobacterium virus Plot
0.00	2	2	S1	373411	Mycobacterium phage PLot
0.00	15	1	G	1920750	Mapvirus
0.00	8	0	S	1920751	Mycobacterium virus Ff47
0.00	8	8	S1	1305710	Mycobacterium phage FF47
0.00	6	0	S	1920752	Mycobacterium virus Muddy
0.00	6	6	S1	1340829	Mycobacterium phage Muddy
0.00	14	5	G	1623299	Phifelvirus
0.00	8	0	S	1633151	Enterococcus virus FL3
0.00	8	8	S1	673837	Enterococcus phage phiFL3A
0.00	1	0	S	1633149	Enterococcus virus FL1
0.00	1	1	S1	673832	Enterococcus phage phiFL1A
0.00	14	0	G	1982566	Tankvirus
0.00	14	0	S	1982567	Arthrobacter virus Tank
0.00	14	14	S1	1772319	Arthrobacter phage Tank
0.00	14	0	G	1993858	Wildcatvirus
0.00	14	0	S	1993859	Mycobacterium virus Wildcat
0.00	14	14	S1	373415	Mycobacterium phage Wildcat
0.00	14	0	G	2560121	Delepquintavirus
0.00	14	0	S	2560782	Stenotrophomonas virus DLP5
0.00	14	14	S1	2044561	Stenotrophomonas phage vB_SmaS_DLP_5
0.00	14	0	G	2560255	Wilnyevirus
0.00	14	0	S	2560486	Streptomyces virus BillNye
0.00	14	14	S1	2079426	Streptomyces phage BillNye
0.00	13	0	G	2560178	Minunavirus
0.00	13	0	S	2560595	Microbacterium virus Min1
0.00	13	13	S1	446529	Microbacterium phage Min1
0.00	13	4	G	2560139	Getseptimavirus
0.00	6	0	S	2560498	Gordonia virus GTE7
0.00	6	6	S1	1100814	Gordonia phage GTE7
0.00	3	0	S	2560496	Gordonia virus GMA7
0.00	3	3	S1	1647286	Gordonia phage GMA7
0.00	13	0	G	2560221	Samunavirus
0.00	13	0	S	2560683	Pseudomonas virus SM1
0.00	13	13	S1	1772332	Pseudomonas phage SM1
0.00	13	0	G	2560203	Pikminvirus
0.00	13	0	S	2560596	Microbacterium virus Pikmin
0.00	13	13	S1	2099444	Microbacterium phage Pikmin
0.00	13	1	G	2560149	Ikedavirus
0.00	7	0	S	2560398	Corynebacterium virus phi673
0.00	7	7	S1	2052821	Corynebacterium phage phi673
0.00	5	0	S	2560399	Corynebacterium virus phi674
0.00	5	5	S1	2052822	Corynebacterium phage phi674
0.00	13	0	G	2169656	Saundersvirus
0.00	13	0	S	2170234	Geobacillus virus Tp84
0.00	13	13	S1	1965361	Geobacillus phage TP-84
0.00	13	0	G	1982113	Gaiavirus
0.00	13	0	S	1982148	Mycobacterium virus Gaia
0.00	13	13	S1	1486472	Mycobacterium phage Gaia
0.00	13	0	G	1921696	Mardecavirus
0.00	10	0	S	1921698	Vibrio virus MAR10
0.00	10	10	S1	1229755	Vibrio phage vB_VpaS_MAR10
0.00	3	0	S	1921699	Vibrio virus SSP002
0.00	3	3	S1	1161928	Vibrio phage SSP002
0.00	13	5	G	2560233	Sugarlandvirus
0.00	7	0	S	2560539	Klebsiella virus IME260
0.00	7	7	S1	1912318	Klebsiella phage vB_Kpn_IME260
0.00	1	0	S	2560546	Klebsiella virus Sugarland
0.00	1	1	S1	2053603	Klebsiella phage Sugarland
0.00	13	0	G	2049885	Vendettavirus
0.00	13	13	S	2049886	Gordonia virus Vendetta
0.00	12	9	G	1982562	Soupsvirus
0.00	3	0	G1	2219090	unclassified Soupsvirus
0.00	3	3	S	1887649	Gordonia phage JSwag
0.00	12	9	G	2560156	Jesfedecavirus
0.00	2	0	S	2560832	Vibrio virus JSF10
0.00	2	2	S1	1983593	Vibrio phage JSF10
0.00	1	0	S	2560836	Vibrio virus phi3
0.00	1	1	S1	1589298	Vibrio phage phi 3
0.00	12	0	G	1982227	Steinhofvirus
0.00	9	0	S	1982228	Achromobacter virus 83-24
0.00	9	9	S1	1589747	Achromobacter phage 83-24
0.00	3	0	S	1982229	Achromobacter virus JWX
0.00	3	3	S1	1589746	Achromobacter phage JWX
0.00	12	8	G	1921553	Seuratvirus
0.00	3	0	G1	2315194	unclassified Seuratvirus
0.00	3	3	S	1720493	Escherichia phage slur01
0.00	1	0	S	1921554	Escherichia virus Cajan
0.00	1	1	S1	1610828	Escherichia phage CAjan
0.00	12	9	G	1921558	Sitaravirus
0.00	2	2	S	2042207	Paenibacillus virus Willow
0.00	1	0	S	1921563	Paenibacillus virus Hb10c2
0.00	1	1	S1	1589749	Paenibacillus phage HB10c2
0.00	12	0	G	1623273	Triavirus
0.00	12	0	G1	2029063	unclassified Triavirus
0.00	12	12	S	1674930	Staphylococcus phage vB_SauS_phi2
0.00	12	3	G	1982554	Papyrusvirus
0.00	6	0	S	1982556	Mycobacterium virus Send513
0.00	6	6	S1	1034146	Mycobacterium phage Send513
0.00	3	0	S	1982555	Mycobacterium virus Papyrus
0.00	3	3	S1	1383056	Mycobacterium phage Papyrus
0.00	11	0	G	2560116	Cimpunavirus
0.00	11	0	S	2560387	Clavibacter virus CMP1
0.00	11	11	S1	686439	Clavibacter phage CMP1
0.00	11	0	G	308912	Lomovskayavirus
0.00	5	5	S	374422	Streptomyces virus TG1
0.00	4	4	S	225588	Streptomyces virus phiBT1
0.00	2	2	S	10719	Streptomyces virus phiC31
0.00	11	0	G	2560144	Gustavvirus
0.00	6	0	S	2560505	Gordonia virus Mahdia
0.00	6	6	S1	2047873	Gordonia phage Mahdia
0.00	5	0	S	2560501	Gordonia virus Gustav
0.00	5	5	S1	2047872	Gordonia phage Gustav
0.00	10	0	G	2560107	Britbratvirus
0.00	10	0	S	2560489	Gordonia virus Britbrat
0.00	10	10	S1	1838064	Gordonia phage BritBrat
0.00	10	0	G	2560103	Bingvirus
0.00	10	0	S	2560785	Streptomyces virus Bing
0.00	10	10	S1	2079427	Streptomyces phage Bing
0.00	10	0	G	2560231	Sourvirus
0.00	10	0	S	2560509	Gordonia virus Sour
0.00	10	10	S1	2182349	Gordonia phage Sour
0.00	10	0	G	2560242	Trinavirus
0.00	10	0	S	2560705	Rhodococcus virus Trina
0.00	10	10	S1	2027905	Rhodococcus phage Trina
0.00	9	8	G	2560158	Kairosalinivirus
0.00	1	1	S	2041859	Salinibacter virus M31CR41-2
0.00	9	2	G	1982573	Titanvirus
0.00	5	0	S	1982575	Rhodobacter virus RcTitan
0.00	5	5	S1	1662330	Rhodobacter phage RcTitan
0.00	2	0	S	1982574	Rhodobacter virus RcSpartan
0.00	2	2	S1	1662331	Rhodobacter phage RcSpartan
0.00	8	0	G	1982150	Gilesvirus
0.00	8	0	S	1982151	Mycobacterium virus Giles
0.00	8	8	S1	480808	Mycobacterium phage Giles
0.00	8	0	G	1623293	Oshimavirus
0.00	4	4	S	466051	Thermus virus P23-45
0.00	4	4	S	466052	Thermus virus P74-26
0.00	8	4	G	1982088	Mudcatvirus
0.00	3	0	S	1982090	Arthrobacter virus Mudcat
0.00	3	3	S1	1796997	Arthrobacter phage Mudcat
0.00	1	0	S	1982089	Arthrobacter virus Circum
0.00	1	1	S1	1772295	Arthrobacter phage Circum
0.00	8	1	G	2560147	Holosalinivirus
0.00	5	5	S	2560719	Salinibacter virus M1EM1
0.00	2	2	S	2041855	Salinibacter virus M8CR30-2
0.00	7	0	G	2560117	Cinunavirus
0.00	7	0	S	2560388	Clavibacter virus CN1A
0.00	7	7	S1	1406793	Clavibacter phage CN1A
0.00	7	2	G	2560163	Kryptosalinivirus
0.00	4	4	S	2560721	Salinibacter virus M8CRM1
0.00	1	1	S	2560720	Salinibacter virus M8CC19
0.00	7	0	G	2560193	Orchidvirus
0.00	7	0	S	2560508	Gordonia virus Orchid
0.00	7	7	S1	1838075	Gordonia phage Orchid
0.00	7	0	G	1982239	Nipunavirus
0.00	5	0	S	1982240	Pseudomonas virus NP1
0.00	5	5	S1	1844477	Pseudomonas phage NP1
0.00	2	0	S	1982241	Pseudomonas virus PaMx25
0.00	2	2	S1	1175654	Pseudomonas phage PaMx25
0.00	7	0	G	2560213	Rigallicvirus
0.00	7	0	S	2560703	Rhizobium virus P106B
0.00	7	7	S1	1458697	Rhizobium phage vB_RglS_P106B
0.00	7	0	G	1623297	Stanholtvirus
0.00	7	0	G1	2115964	unclassified Stanholtvirus
0.00	7	7	S	335797	Burkholderia phage KS9
0.00	7	7	G	2169652	Attisvirus
0.00	6	0	G	2560245	Unahavirus
0.00	3	0	S	2560471	Flavobacterium virus 2A
0.00	3	3	S1	1792273	Flavobacterium phage 2A
0.00	3	0	S	2560472	Flavobacterium virus 6H
0.00	3	3	S1	1325731	Flavobacterium phage 6H
0.00	6	0	G	2560170	Lokivirus
0.00	5	0	S	2560266	Acinetobacter virus IMEAB3
0.00	5	5	S1	1458669	Acinetobacter phage IMEAB3
0.00	1	0	S	2560268	Acinetobacter virus Loki
0.00	1	1	S1	1970374	Acinetobacter phage Loki
0.00	5	0	G	2560138	Gesputvirus
0.00	5	0	S	2560500	Gordonia virus Gsput1
0.00	5	5	S1	1622193	Gordonia phage Gsput1
0.00	5	0	G	2560225	Scapunavirus
0.00	5	0	S	2560792	Streptomyces virus Scap1
0.00	5	5	S1	2041354	Streptomyces phage Scap1
0.00	5	0	G	2560171	Magadivirus
0.00	5	0	S	2560333	Bacillus virus Mgbh1
0.00	5	5	S1	1796993	Bacillus phage Mgbh1
0.00	5	0	G	2560159	Klementvirus
0.00	5	5	S	1188794	Xanthomonas virus CP1
0.00	5	0	G	2169654	Hendrixvirus
0.00	3	0	G1	2301283	unclassified Hendrixvirus
0.00	3	3	S	1147143	Enterobacteria phage HK140
0.00	2	0	S	2169922	Escherichia virus HK542
0.00	2	2	S1	432200	Escherichia phage HK542
0.00	5	0	G	2560137	Gamtrevirus
0.00	5	0	S	2560494	Gordonia virus GMA3
0.00	5	5	S1	1647284	Gordonia phage GMA3
0.00	5	0	G	2560135	Galunavirus
0.00	5	0	S	2560493	Gordonia virus GAL1
0.00	5	5	S1	1647469	Gordonia phage GAL1
0.00	5	2	G	1623290	Cecivirus
0.00	3	3	S	701257	Bacillus virus 250
0.00	5	0	G	2560126	Elerivirus
0.00	5	0	S	2560589	Microbacterium virus Eleri
0.00	5	5	S1	2079581	Microbacterium phage Eleri
0.00	5	5	S	1109716	Rhodococcus virus RGL3
0.00	4	0	G	308911	Ravinvirus
0.00	4	4	S	40631	Escherichia virus N15
0.00	4	2	G	2169651	Anatolevirus
0.00	2	0	S	2169705	Propionibacterium virus B3
0.00	2	2	S1	1897533	Propionibacterium phage B3
0.00	4	0	G	2560243	Trippvirus
0.00	4	0	S	2560619	Paenibacillus virus Tripp
0.00	4	4	S1	1718161	Paenibacillus phage Tripp
0.00	3	0	G	1982099	Amigovirus
0.00	2	0	S	1982100	Arthrobacter virus Amigo
0.00	2	2	S1	1772291	Arthrobacter phage Amigo
0.00	1	0	S	2560307	Arthrobacteria virus Molivia
0.00	1	1	S1	2015839	Arthrobacter phage Molivia
0.00	3	0	G	2560084	Ahduovirus
0.00	3	0	S	2560359	Burkholderia virus AH2
0.00	3	3	S1	1133022	Burkholderia phage vB_BceS_AH2
0.00	3	0	G	2560140	Ghobesvirus
0.00	3	0	S	2560499	Gordonia virus Ghobes
0.00	3	3	S1	1887647	Gordonia phage Ghobes
0.00	3	0	G	2560250	Vieuvirus
0.00	3	0	G1	2576462	unclassified Vieuvirus
0.00	3	3	S	1852629	Acinetobacter phage vB_AbaS_TRS1
0.00	2	0	G	1623287	Detrevirus
0.00	2	0	G1	2604841	unclassified Detrevirus
0.00	2	2	S	504346	Pseudomonas phage PAJU2
0.00	2	0	G	2560098	Beetrevirus
0.00	2	0	S	2560664	Pseudomonas virus JD18
0.00	2	2	S1	1225791	Pseudomonas phage JD18
0.00	2	0	G	2560223	Sasvirus
0.00	2	0	S	2560392	Corynebacterium virus BFK20
0.00	2	2	S1	28358	Corynebacterium phage BFK20
0.00	1	0	G	2560247	Vhulanivirus
0.00	1	0	S	2560625	Paracoccus virus Shpa
0.00	1	1	S1	1647282	Paracoccus phage Shpa
0.00	1	1	G	1982111	Eiauvirus
0.00	1	0	G	1623286	Casadabanvirus
0.00	1	1	S	10708	Pseudomonas virus D3112
0.00	1	0	G	1623307	Lwoffvirus
0.00	1	0	S	57478	Bacillus virus TP21
0.00	1	1	S1	565140	Bacillus phage TP21-L
0.00	1	0	G	1982104	Decurrovirus
0.00	1	0	S	1982105	Arthrobacter virus Decurro
0.00	1	1	S1	1698361	Arthrobacter phage Decurro
0.00	1	0	G	1982375	Rerduovirus
0.00	1	0	G1	2219089	unclassified Rerduovirus
0.00	1	1	S	1701851	Rhodococcus phage CosmicSans
0.00	7877	17	F	10744	Podoviridae
0.00	5449	68	F1	196895	unclassified Podoviridae
0.00	1959	1959	S	1283079	Pelagibacter phage HTVC019P
0.00	1730	1730	S	1283077	Pelagibacter phage HTVC010P
0.00	704	704	S	1283078	Pelagibacter phage HTVC011P
0.00	246	0	F2	1978007	crAss-like viruses
0.00	149	149	S	1327990	Cellulophaga phage phi14:2
0.00	97	0	F3	2315857	environmental samples
0.00	97	97	S	1211417	uncultured crAssphage
0.00	219	219	S	948071	Puniceispirillum phage HMO-2011
0.00	73	73	S	1327983	Cellulophaga phage phi18:3
0.00	67	67	S	754052	Pseudoalteromonas phage pYD6-A
0.00	64	64	S	1188795	Xanthomonas citri phage CP2
0.00	27	27	S	1327985	Cellulophaga phage phi46:3
0.00	23	23	S	942016	Enterobacter phage EcP1
0.00	22	22	S	1465639	Podovirus Lau218
0.00	21	21	S	1328030	Cellulophaga phage phi13:2
0.00	18	18	S	1458716	Vibrio phage CHOED
0.00	17	17	S	179237	Sinorhizobium phage PBC5
0.00	15	15	S	1300004	Alteromonas phage vB_AmaP_AD45-P1
0.00	14	14	S	1054968	Salmonella phage 7-11
0.00	14	14	S	1131315	Erwinia phage PEp14
0.00	13	13	S	1327977	Cellulophaga phage phi38:1
0.00	13	13	S	1327971	Cellulophaga phage phi19:3
0.00	12	12	S	573171	Vibrio phage douglas 12A4
0.00	10	10	S	1283071	Vibrio phage JA-1
0.00	9	9	S	1141137	Cronobacter phage vB_CsaP_GAP52
0.00	8	8	S	1357732	Anabaena phage A-4L
0.00	8	8	S	1406780	Acinetobacter phage Presley
0.00	8	8	S	1589297	Vibrio phage phi 1
0.00	6	6	S	1197951	Celeribacter phage P12053L
0.00	5	5	S	1161935	Salinivibrio phage CW02
0.00	5	5	S	1636270	Rhodoferax phage P26218
0.00	5	5	S	1051675	Erwinia phage vB_EamP-S6
0.00	5	5	S	1417599	Ralstonia phage RSK1
0.00	4	4	S	1622234	Citrobacter phage CVT22
0.00	4	4	S	373126	Sodalis phage phiSG1
0.00	4	4	S	1168281	Vibrio phage VvAW1
0.00	4	4	S	670252	Xylella phage Xfas53
0.00	3	3	S	469660	Thalassomonas phage BA3
0.00	3	3	S	1526550	Sulfitobacter phage NYA-2014a
0.00	3	3	S	1461743	Vibrio phage PVA1
0.00	3	3	S	1235689	Pseudomonas phage AF
0.00	2	2	S	270673	Pseudomonas phage PaP2
0.00	2	2	S	754069	Dunaliella viridis virus SI2
0.00	2	2	S	1316739	Pseudoalteromonas phage RIO-1
0.00	2	2	S	347327	Pseudomonas phage PA11
0.00	2	2	S	1529058	Vibrio phage ICP2_2013_A_Haiti
0.00	1	1	S	754072	Vibrio phage VBP32
0.00	1	1	S	1784982	Pseudomonas phage O4
0.00	1	1	S	979533	Vibrio phage ICP2
0.00	973	2	F1	542835	Autographivirinae
0.00	428	113	F2	1132574	unclassified Autographivirinae
0.00	36	36	S	1273711	Synechococcus phage S-CBP1
0.00	26	26	S	1141519	Escherichia phage phiKT
0.00	19	19	S	616674	Cyanophage SS120-1
0.00	19	19	S	913183	Ralstonia phage RSB2
0.00	16	16	S	756277	Synechococcus phage S-CBP2
0.00	15	15	S	1777063	Pseudomonas phage YMC11/06/C171_PPU_BP
0.00	13	13	S	445693	Cyanophage NATL1A-7
0.00	13	13	S	551790	Ralstonia phage RSB1
0.00	12	12	S	1279083	Pseudomonas phage PPpW-4
0.00	12	12	S	1481785	Ralstonia phage RSJ2
0.00	12	12	S	382262	Prochlorococcus phage P-GSP1
0.00	12	12	S	885867	Prochlorococcus phage P-SSP10
0.00	11	11	S	445692	Cyanophage NATL2A-133
0.00	11	11	S	1538364	Ralstonia phage RSJ5
0.00	9	9	S	756276	Synechococcus phage S-CBP3
0.00	7	7	S	1527771	Mesorhizobium phage vB_MloP_Lo5R7ANS
0.00	6	6	S	754059	Synechococcus phage S-CBP4
0.00	6	6	S	988656	Pseudomonas phage phi15
0.00	6	6	S	754041	Synechococcus phage S-RIP1
0.00	6	6	S	1647385	Delftia phage IME-DE1
0.00	5	5	S	641832	Vibrio phage VP93
0.00	5	5	S	1560282	Proteus phage PM 75
0.00	5	5	S	1264737	Cronobacter phage vB_CskP_GAP227
0.00	5	5	S	1357704	Proteus phage PM16
0.00	4	4	S	1141132	Aeromonas phage phiAS7
0.00	4	4	S	1701809	Caulobacter phage Percy
0.00	4	4	S	1402875	Ralstonia phage RSB3
0.00	4	4	S	461711	Synechococcus phage S-CBP42
0.00	3	3	S	444876	Cyanophage P-SSP2
0.00	3	3	S	1712539	Cronobacter phage Dev-CD-23823
0.00	2	2	S	1401297	Burkholderia phage JG068
0.00	2	2	S	1415145	Xylella phage Paz
0.00	1	1	S	1675027	Yersinia phage vB_YenP_ISAO8
0.00	1	1	S	444875	Cyanophage 9515-10a
0.00	253	28	G	110456	Teseptimavirus
0.00	224	69	G1	329157	unclassified Teseptimavirus
0.00	31	31	S	1455076	Citrobacter phage CR8
0.00	20	20	S	1837842	Escherichia phage 64795_ec1
0.00	20	20	S	644563	Vibrio phage N4
0.00	13	13	S	942165	Pseudomonas phage phiIBB-PF7A
0.00	11	11	S	1755692	Pseudomonas phage PPPL-1
0.00	8	8	S	866889	Salmonella phage Vi06
0.00	8	8	S	532074	Enterobacteria phage BA14
0.00	4	4	S	1735591	Yersinia phage vB_YenP_AP10
0.00	4	4	S	1572754	Escherichia phage P694
0.00	3	3	S	1852627	Morganella phage vB_MmoP_MP2
0.00	3	3	S	532076	Enterobacteria phage 13a
0.00	3	3	S	1562076	Pseudomonas phage Pf-10
0.00	3	3	S	344021	Enterobacteria phage K1F
0.00	3	3	S	1788294	Escherichia phage LM33_P1
0.00	2	2	S	1543199	Salmonella phage BP12A
0.00	2	2	S	1527506	Escherichia phage CICC 80001
0.00	2	2	S	1455075	Citrobacter phage CR44b
0.00	2	2	S	1407608	Erwinia phage FE44
0.00	1	1	S	1239382	Stenotrophomonas phage IME15
0.00	1	1	S	526118	Morganella phage MmP1
0.00	1	1	S	1636314	Enterobacter phage E-3
0.00	1	1	S	1610508	Citrobacter phage phiCFP-1
0.00	1	1	S	1572753	Escherichia phage P483
0.00	1	1	S	532075	Enterobacteria phage EcoDS1
0.00	1	1	S	1805465	Citrobacter phage SH2
0.00	1	1	S	1805466	Citrobacter phage SH3
0.00	1	1	S	669008	Enterobacteria phage 285P
0.00	1	1	S	1805467	Citrobacter phage SH4
0.00	1	1	S	928293	Yersinia phage Yep-phi
0.00	1	1	S	10759	Enterobacteria phage T3
0.00	1	1	S	979535	Vibrio phage ICP3
0.00	1	0	S	1985738	Escherichia virus T7
0.00	1	1	S1	10760	Escherichia phage T7
0.00	60	3	G	542837	Zindervirus
0.00	48	2	G1	979725	unclassified Zindervirus
0.00	9	9	S	1141139	Enterobacteria phage vB_EcoP_ACG-C91
0.00	7	7	S	1217810	Pectobacterium phage PP1
0.00	6	6	S	1498172	Escherichia phage ECBP5
0.00	5	5	S	1543201	Salmonella phage BP12B
0.00	4	4	S	979726	Enterobacteria phage UAB_Phi78
0.00	4	4	S	1151014	Vibrio phage phi-A318
0.00	4	4	S	1542498	Lelliottia phage phD2B
0.00	3	3	S	1560283	Proteus phage PM 85
0.00	3	3	S	1560284	Proteus phage PM 93
0.00	1	1	S	925983	Erwinia phage phiEa100
0.00	3	3	S	187764	Escherichia virus K1-5
0.00	3	3	S	194966	Salmonella virus SP6
0.00	2	2	S	344022	Escherichia virus K1E
0.00	1	0	S	1985737	Erwinia virus Era103
0.00	1	1	S1	418443	Erwinia amylovora phage Era103
0.00	56	14	G	1985711	Friunavirus
0.00	33	1	G1	2171721	unclassified Friunavirus
0.00	19	19	S	1406779	Acinetobacter phage Petty
0.00	8	8	S	1932886	Acinetobacter phage vB_AbaP_AS11
0.00	3	3	S	1481187	Acinetobacter phage vB_AbaP_Acibel007
0.00	1	1	S	1932885	Acinetobacter phage vB_AbaP_AS12
0.00	1	1	S	2126803	Acinetobacter phage vB_AbaP_D2
0.00	4	0	S	1985712	Acinetobacter virus Fri1
0.00	4	4	S1	1647373	Acinetobacter phage Fri1
0.00	2	0	S	1985713	Acinetobacter virus IME200
0.00	2	2	S1	1735582	Acinetobacter phage IME200
0.00	2	0	S	2560271	Acinetobacter virus SH-Ab 15519
0.00	2	2	S1	1916127	Acinetobacter phage SH-Ab 15519
0.00	1	0	S	1985714	Acinetobacter virus Abp1
0.00	1	1	S1	1235824	Acinetobacter phage Abp1
0.00	46	2	G	477967	Phikmvvirus
0.00	26	4	G1	627479	unclassified Phikmvvirus
0.00	9	9	S	1536597	Enterobacteria phage J8-65
0.00	3	3	S	693582	Pseudomonas phage phi-2
0.00	2	2	S	386792	Pseudomonas phage LKD16
0.00	2	2	S	484896	Pseudomonas phage LUZ19
0.00	2	2	S	496396	Pseudomonas phage PT2
0.00	2	2	S	1527525	Pseudomonas phage vB_PaeP_PPA-ABTNL
0.00	1	1	S	1225790	Pseudomonas phage MPK7
0.00	1	1	S	1262514	Pseudomonas phage MPK6
0.00	8	0	S	1985729	Pantoea virus Limelight
0.00	8	8	S1	881915	Pantoea phage LIMElight
0.00	7	0	S	1985731	Pseudomonas virus LKA1
0.00	7	7	S1	386793	Pseudomonas phage LKA1
0.00	3	0	S	1985730	Pantoea virus Limezero
0.00	3	3	S1	943335	Pantoea phage LIMEzero
0.00	34	6	G	1920774	Drulisvirus
0.00	9	0	S	1920780	Klebsiella virus F19
0.00	9	9	S1	1416011	Klebsiella phage F19
0.00	7	0	S	1920779	Klebsiella virus SU552A
0.00	7	7	S1	1610835	Klebsiella phage vB_KpnP_SU552A
0.00	5	0	S	1920778	Klebsiella virus SU503
0.00	5	5	S1	1610834	Klebsiella phage vB_KpnP_SU503
0.00	3	0	S	1980957	Klebsiella virus KpV71
0.00	3	3	S1	1796998	Klebsiella phage KpV71
0.00	2	0	S	1980956	Klebsiella virus KpV41
0.00	2	2	S1	1747282	Klebsiella phage KpV41
0.00	1	0	S	1920777	Klebsiella virus KP34
0.00	1	1	S1	674081	Klebsiella phage KP34
0.00	1	0	S	1920781	Klebsiella virus K244
0.00	1	1	S1	1194091	Klebsiella phage NTUH-K2044-K1-1
0.00	32	2	G	1985720	Przondovirus
0.00	15	0	S	1985725	Klebsiella virus Kp1
0.00	15	15	S1	1701804	Klebsiella phage vB_Kp1
0.00	10	0	S	1985727	Klebsiella virus KpV289
0.00	10	10	S1	1671396	Klebsiella phage vB_KpnP_KpV289
0.00	2	0	S	1985723	Klebsiella virus K5
0.00	2	2	S1	1647374	Klebsiella phage K5
0.00	2	0	G1	2570294	unclassified Przondovirus
0.00	2	2	S	1051673	Erwinia phage vB_EamP-L1
0.00	1	0	S	1985722	Escherichia virus K30
0.00	1	1	S1	1041524	Escherichia phage K30
0.00	23	7	G	1985733	Pradovirus
0.00	9	0	S	1985736	Xylella virus Prado
0.00	9	9	S1	1415146	Xylella phage Prado
0.00	4	0	S	1985735	Xanthomonas virus f30
0.00	4	4	S1	1784981	Xanthomonas phage f30-Xaj
0.00	3	0	S	1985734	Xanthomonas virus f20
0.00	3	3	S1	1784979	Xanthomonas phage f20-Xaj
0.00	16	16	S	268748	Prochlorococcus virus PSSP7
0.00	9	9	S	151528	Synechococcus virus P60
0.00	5	5	S	438482	Synechococcus virus Syn5
0.00	5	0	G	2560184	Napahaivirus
0.00	5	0	S	2560686	Pseudomonas virus VSW3
0.00	5	5	S1	1852562	Pseudomonas phage VSW-3
0.00	2	2	G	2560202	Phimunavirus
0.00	2	0	G	2560206	Pollyceevirus
0.00	2	0	S	2560679	Pseudomonas virus PollyC
0.00	2	2	S1	2079290	Pseudomonas phage PollyC
0.00	303	0	F1	542836	Picovirinae
0.00	138	4	F2	2609909	unclassified Picovirinae
0.00	23	23	S	1874001	Bacillus phage Claudi
0.00	19	19	S	977801	Enterococcus phage EF62phi
0.00	19	19	S	1874002	Bacillus phage Stitch
0.00	14	14	S	1161906	Weissella phage phiYS61
0.00	12	12	S	1874000	Bacillus phage Aurora
0.00	11	11	S	503388	Lactococcus phage asccphi28
0.00	8	8	S	1162305	Clostridium phage phiCPV4
0.00	6	6	S	1128071	Clostridium phage phi24R
0.00	6	6	S	1734382	Bacillus phage VMY22
0.00	5	5	S	1161939	Enterococcus phage vB_Efae230P-4
0.00	5	5	S	1309583	Bacillus phage MG-B1
0.00	4	4	S	1747288	Enterococcus phage vB_EfaP_IME195
0.00	1	1	S	1162304	Clostridium phage phiCP7R
0.00	1	1	S	1162306	Clostridium phage phiZP2
0.00	71	8	G	680287	Rosenblumvirus
0.00	57	4	G1	1234428	unclassified Rosenblumvirus
0.00	40	40	S	320832	Staphylococcus phage 66
0.00	7	7	S	470865	Staphylococcus phage SAP-2
0.00	3	3	S	1453367	Staphylococcus phage GRCS
0.00	1	1	S	204090	Staphylococcus phage P68
0.00	1	1	S	1543206	Staphylococcus phage BP39
0.00	1	1	S	1821228	Staphylococcus phage SLPW
0.00	6	6	S	230871	Streptococcus virus C1
0.00	58	0	G	1982583	Cepunavirus
0.00	57	0	S	1982585	Streptococcus virus Cp7
0.00	57	57	S1	10748	Streptococcus phage CP-7
0.00	1	0	S	1982584	Streptococcus virus Cp1
0.00	1	1	S1	10747	Streptococcus phage Cp1
0.00	20	0	G	186846	Salasvirus
0.00	12	12	S	12345	Bacillus virus GA1
0.00	6	6	S	10778	Bacillus virus B103
0.00	2	2	S	10756	Bacillus virus phi29
0.00	10	10	S	35238	Mycoplasma virus P1
0.00	5	0	G	2560187	Negarvirus
0.00	5	0	S	2560548	Lactococcus virus WP2
0.00	5	5	S1	1486423	Lactococcus phage WP-2
0.00	1	1	S	338473	Actinomyces virus Av1
0.00	153	108	G	1920753	Gamaleyavirus
0.00	17	0	S	1920761	Shigella virus Sb1
0.00	17	17	S1	1414738	Shigella phage pSb-1
0.00	9	0	S	1920758	Escherichia virus ECBP1
0.00	9	9	S1	1604356	Escherichia phage ECBP1
0.00	6	0	S	1920754	Escherichia virus G7C
0.00	6	6	S1	1054461	Escherichia phage vB_EcoP_G7C
0.00	5	0	S	1920755	Escherichia virus APEC7
0.00	5	5	S1	1391223	Escherichia phage vB_EcoP_PhAPEC7
0.00	4	0	S	1920760	Escherichia virus EC1UPM
0.00	4	4	S1	1258572	Escherichia phage EC1-UPM
0.00	2	0	S	1920756	Escherichia virus APEC5
0.00	2	2	S1	1395983	Escherichia phage vB_EcoP_PhAPEC5
0.00	2	0	S	1920759	Escherichia virus IME11
0.00	2	2	S1	1239384	Escherichia phage IME11
0.00	122	99	G	1918522	Lightbulbvirus
0.00	15	0	S	1918525	Cellulophaga virus Cba172
0.00	15	15	S1	1327972	Cellulophaga phage phi17:2
0.00	8	0	S	1918524	Cellulophaga virus Cba41
0.00	8	8	S1	1328029	Cellulophaga phage phi4:1
0.00	84	84	G	2560132	Fipvunavirus
0.00	84	13	G	1720323	Lessievirus
0.00	21	21	S	1195073	Burkholderia virus Bcepmigl
0.00	18	18	S	644524	Burkholderia virus Bcepil02
0.00	16	16	S	242527	Burkholderia virus Bcep22
0.00	16	16	S	1136535	Burkholderia virus DC1
0.00	67	0	G	2169641	Baltimorevirus
0.00	65	24	G1	2529391	unclassified Baltimorevirus
0.00	21	21	S	754046	Sulfitobacter phage phiCB2047-B
0.00	12	12	S	490913	Sulfitobacter phage EE36phi1
0.00	8	8	S	490912	Silicibacter phage DSS3phi2
0.00	2	0	S	2169868	Dinoroseobacter virus DFL12
0.00	2	2	S1	1477404	Dinoroseobacter phage DFL12phi1
0.00	62	21	G	1921184	Pagevirus
0.00	33	0	S	1921189	Bacillus virus Pookie
0.00	33	33	S1	1540093	Bacillus phage Pookie
0.00	6	0	S	1921187	Bacillus virus Pascal
0.00	6	6	S1	1540092	Bacillus phage Pascal
0.00	1	0	S	1921185	Bacillus virus Page
0.00	1	1	S1	1406786	Bacillus phage Page
0.00	1	0	S	1921186	Bacillus virus Palmer
0.00	1	1	S1	1597966	Bacillus phage Palmer
0.00	49	12	G	1920762	Litunavirus
0.00	32	1	G1	2034348	unclassified Litunavirus
0.00	21	21	S	1640973	Pseudomonas phage DL64
0.00	8	8	S	1639814	Pseudomonas phage vB_PaeP_MAG4
0.00	2	2	S	1636189	Pseudomonas phage YH30
0.00	4	0	S	1920763	Pseudomonas virus LIT1
0.00	4	4	S1	655098	Pseudomonas phage LIT1
0.00	1	0	S	1920764	Pseudomonas virus PA26
0.00	1	1	S1	1204542	Pseudomonas phage PA26
0.00	43	6	G	1922329	Enhodamvirus
0.00	18	0	S	1922330	Vibrio virus VC8
0.00	18	18	S1	1076759	Vibrio phage phiVC8
0.00	16	0	G1	2184035	unclassified Enhodamvirus
0.00	10	10	S	1558467	Vibrio phage J2
0.00	6	6	S	1558469	Vibrio phage QH
0.00	2	0	S	1922331	Vibrio virus VP2
0.00	2	2	S1	260372	Vibrio phage VP2
0.00	1	0	S	1922332	Vibrio virus VP5
0.00	1	1	S1	260827	Vibrio phage VP5
0.00	42	11	G	2169643	Ithacavirus
0.00	25	0	S	2170215	Escherichia virus Pollock
0.00	25	25	S1	1540097	Escherichia phage Pollock
0.00	3	0	S	2170216	Salmonella virus FSL SP-058
0.00	3	3	S1	1173761	Salmonella phage FSL SP-058
0.00	3	0	S	2170217	Salmonella virus FSL SP-076
0.00	3	3	S1	1173762	Salmonella phage FSL SP-076
0.00	40	5	G	1982590	Kochitakasuvirus
0.00	32	0	S	1982591	Pseudomonas virus KPP25
0.00	32	32	S1	1462608	Pseudomonas phage KPP25
0.00	3	0	S	1982592	Pseudomonas virus R18
0.00	3	3	S1	1752027	Pseudomonas phage phiR18
0.00	34	14	G	1982576	Johnsonvirus
0.00	18	0	S	1982578	Erwinia virus Frozen
0.00	18	18	S1	1852641	Erwinia phage vB_EamP_Frozen
0.00	2	0	S	1982577	Erwinia virus Ea9-2
0.00	2	2	S1	1429767	Erwinia phage Ea9-2
0.00	34	8	G	680277	Kuravirus
0.00	9	0	S	1987939	Escherichia virus ECB2
0.00	9	9	S1	1604355	Escherichia phage ECBP2
0.00	6	0	S	1987941	Escherichia virus Septima11
0.00	6	6	S1	1436889	Escherichia phage KBNP1711
0.00	5	5	S	490103	Escherichia virus phiEco32
0.00	4	0	S	1987938	Escherichia virus 172-1
0.00	4	4	S1	1598146	Escherichia phage 172-1
0.00	2	0	S	1987940	Escherichia virus NJ01
0.00	2	2	S1	1237159	Escherichia phage NJ01
0.00	33	0	G	2560153	Jasminevirus
0.00	32	0	S	2560299	Arthrobacter virus Adat
0.00	32	32	S1	2027883	Arthrobacter phage Adat
0.00	1	0	S	2560304	Arthrobacter virus Jasmine
0.00	1	1	S1	1772302	Arthrobacter phage Jasmine
0.00	30	0	G	2169642	Jwalphavirus
0.00	11	0	G1	2529392	unclassified Jwalphavirus
0.00	11	11	S	1563661	Delftia phage RG-2014
0.00	10	0	S	2169963	Achromobacter virus JWAlpha
0.00	10	10	S1	1416009	Achromobacter phage JWAlpha
0.00	9	0	S	2169962	Achromobacter virus Axp3
0.00	9	9	S1	1664247	Achromobacter phage phiAxp-3
0.00	24	13	G	545932	Bruynoghevirus
0.00	4	0	S	2040659	Pseudomonas virus PaP4
0.00	4	4	S1	1273709	Pseudomonas phage PaP4
0.00	4	0	G1	2562667	unclassified Bruynoghevirus
0.00	4	4	S	1234701	Pseudomonas phage vB_PaeP_p2-10_Or1
0.00	1	1	S	188350	Pseudomonas virus PaP3
0.00	1	1	S	484895	Pseudomonas virus LUZ24
0.00	1	0	S	2040656	Pseudomonas virus Ab22
0.00	1	1	S1	1548906	Pseudomonas phage vB_PaeP_C2-10_Ab22
0.00	23	0	G	1982587	Kafunavirus
0.00	14	0	S	1982588	Edwardsiella virus KF1
0.00	14	14	S1	1244856	Edwardsiella phage KF-1
0.00	9	0	G1	2269062	unclassified Kafunavirus
0.00	5	5	S	1874540	Pseudoalteromonas phage PH1
0.00	4	4	S	1233488	Vibrio phage VPMS1
0.00	23	0	G	2560235	Tabernariusvirus
0.00	23	0	S	2560691	Pseudomonas virus tabernarius
0.00	23	23	S1	2048978	Pseudomonas phage tabernarius
0.00	21	21	S	347326	Pseudomonas virus 119X
0.00	15	0	G	2560181	Myxoctovirus
0.00	15	0	S	2560611	Myxococcus virus Mx8
0.00	15	15	S1	49964	Myxococcus phage Mx8
0.00	14	14	S	388452	Lactococcus virus KSY1
0.00	14	14	S	194802	Vibrio virus VpV262
0.00	14	0	G	1987146	Schmidvirus
0.00	8	0	G1	2269048	unclassified Schmidvirus
0.00	8	8	S	1069378	Helicobacter phage phiHP33
0.00	3	0	S	1987149	Helicobacter virus KHP30
0.00	3	3	S1	1208236	Helicobacter phage KHP30
0.00	2	0	S	1987150	Helicobacter virus KHP40
0.00	2	2	S1	1204178	Helicobacter phage KHP40
0.00	1	0	S	1987148	Helicobacter virus 1961P
0.00	1	1	S1	1154995	Helicobacter phage 1961P
0.00	12	12	S	136084	Roseobacter virus SIO1
0.00	12	0	G	2560093	Aqualcavirus
0.00	12	0	S	2560297	Aquamicrobium virus P14
0.00	12	12	S1	1927013	Aquamicrobium phage P14
0.00	12	1	G	1982594	Luzseptimavirus
0.00	6	0	S	1982596	Pseudomonas virus LUZ7
0.00	6	6	S1	655097	Pseudomonas phage LUZ7
0.00	5	0	S	1982595	Pseudomonas virus KPP21
0.00	5	5	S1	1678082	Pseudomonas phage KPP21
0.00	12	0	G	371730	Enquatrovirus
0.00	12	12	S	10752	Escherichia virus N4
0.00	11	11	S	400567	Phormidium virus WMP4
0.00	10	0	G	2560248	Vicosavirus
0.00	9	0	S	2560670	Pseudomonas virus NV1
0.00	9	9	S1	2079543	Pseudomonas phage NV1
0.00	1	0	S	2560684	Pseudomonas virus UFVP2
0.00	1	1	S1	1235661	Pseudomonas phage UFV-P2
0.00	9	0	G	542959	Rauchvirus
0.00	9	9	S	279280	Burkholderia virus BcepC6B
0.00	7	0	G	2560102	Bifseptvirus
0.00	6	0	S	2560655	Pseudomonas virus Andromeda
0.00	6	6	S1	1873949	Pseudomonas phage Andromeda
0.00	1	0	S	2560657	Pseudomonas virus Bf7
0.00	1	1	S1	1100790	Pseudomonas phage Bf7
0.00	7	0	G	2560162	Krylovvirus
0.00	7	0	S	2560692	Pseudomonas virus tf
0.00	7	7	S1	1114179	Pseudomonas phage tf
0.00	5	0	G	2560104	Bjornvirus
0.00	5	0	S	2560658	Pseudomonas virus Bjorn
0.00	5	5	S1	2079288	Pseudomonas phage Bjorn
0.00	4	0	G	542960	Uetakevirus
0.00	4	0	G1	1231360	unclassified Uetakevirus
0.00	3	3	S	1864623	Enterobacter phage Tyrion
0.00	1	1	S	1124654	Escherichia phage TL-2011b
0.00	3	2	G	1984798	Perisivirus
0.00	1	0	S	1984800	Brucella virus Tb
0.00	1	1	S1	1133292	Brucella phage Tb
0.00	3	0	G	1720324	Hollowayvirus
0.00	3	3	S	1273707	Pseudomonas virus H66
0.00	3	0	G	186794	Lederbergvirus
0.00	3	0	G1	329158	unclassified Lederbergvirus
0.00	2	2	S	1090133	Enterobacteria phage IME10
0.00	1	1	S	1647458	Salmonella phage SEN22
0.00	2729	0	F	2560065	Herelleviridae
0.00	1347	1	F1	2560070	Bastillevirinae
0.00	401	36	G	1917990	Bequatrovirus
0.00	269	0	S	1918009	Bacillus virus Troll
0.00	269	269	S1	1382932	Bacillus phage Troll
0.00	39	0	G1	2233872	unclassified Bequatrovirus
0.00	39	39	S	1805953	Bacillus phage Phrodo
0.00	22	0	S	1918008	Bacillus virus Spock
0.00	22	22	S1	1406791	Bacillus phage Spock
0.00	18	0	S	1918007	Bacillus virus Riley
0.00	18	18	S1	1486662	Bacillus phage Riley
0.00	14	0	S	1918005	Bacillus virus B4
0.00	14	14	S1	1141133	Bacillus phage B4
0.00	3	0	S	1918006	Bacillus virus Bigbertha
0.00	3	3	S1	1406781	Bacillus phage BigBertha
0.00	315	79	G	1911929	Caeruleovirus
0.00	91	0	S	1985179	Bacillus virus Deepblue
0.00	91	91	S1	1792245	Bacillus phage Deep Blue
0.00	79	0	S	1985176	Bacillus virus Bcp1
0.00	79	79	S1	584892	Bacillus phage Bcp1
0.00	33	33	S	1985178	Bacillus virus BM15
0.00	19	0	S	1985175	Bacillus virus Bc431
0.00	19	19	S1	1195072	Bacillus phage vB_BceM_Bc431v3
0.00	9	0	S	1985180	Bacillus virus JBP901
0.00	9	9	S1	1498212	Bacillus phage JBP901
0.00	5	0	S	1985177	Bacillus virus BCP82
0.00	5	5	S1	1129192	Bacillus phage BCP8-2
0.00	249	103	G	1922327	Wphvirus
0.00	74	25	G1	2175867	unclassified Wphvirus
0.00	11	11	S	1805956	Bacillus phage Zuko
0.00	8	8	S	1805948	Bacillus phage DIGNKC
0.00	8	8	S	1852564	Bacillus phage Belinda
0.00	6	6	S	1805951	Bacillus phage Nigalana
0.00	5	5	S	1837830	Bacillus phage SalinJah
0.00	3	3	S	1805952	Bacillus phage NotTheCreek
0.00	3	3	S	1873998	Bacillus phage Kida
0.00	2	2	S	1805950	Bacillus phage Nemo
0.00	1	1	S	1690431	Bacillus phage Eyuki
0.00	1	1	S	1805954	Bacillus phage SageFayge
0.00	1	1	S	1873999	Bacillus phage DirtyBetty
0.00	42	0	S	1922328	Bacillus virus WPh
0.00	42	42	S1	764595	Bacillus phage W.Ph.
0.00	19	0	S	1987729	Bacillus virus Hakuna
0.00	19	19	S1	1486659	Bacillus phage Hakuna
0.00	8	0	S	2560329	Bacillus virus BPS10C
0.00	8	8	S1	1277886	Bacillus phage BPS10C
0.00	2	0	S	1987728	Bacillus virus Megatron
0.00	2	2	S1	1486661	Bacillus phage Megatron
0.00	1	0	S	1987727	Bacillus virus BPS13
0.00	1	1	S1	1136731	Bacillus phage BPS13
0.00	73	0	F2	2572874	unclassified Bastillevirinae
0.00	43	0	S	2560337	Bacillus virus Shbh1
0.00	43	43	S1	1796992	Bacillus phage Shbh1
0.00	30	30	S	1776293	Bacillus phage Eldridge
0.00	69	1	G	1910931	Agatevirus
0.00	39	0	S	1910937	Bacillus virus Bp8pC
0.00	39	39	S1	1445810	Bacillus phage Bp8p-C
0.00	22	0	S	1910935	Bacillus virus Agate
0.00	22	22	S1	1204533	Bacillus phage phiAGATE
0.00	7	0	S	1910936	Bacillus virus Bobb
0.00	7	7	S1	1527469	Bacillus phage Bobb
0.00	65	52	G	1921016	Nitunavirus
0.00	6	0	S	1921017	Bacillus virus Grass
0.00	6	6	S1	1406785	Bacillus phage Grass
0.00	4	0	S	1921019	Bacillus virus SPG24
0.00	4	4	S1	1497851	Bacillus phage SPG24
0.00	3	0	S	1921018	Bacillus virus NIT1
0.00	3	3	S1	207656	Bacillus phage phiNIT1
0.00	62	13	G	1985181	Tsarbombavirus
0.00	32	0	S	1985183	Bacillus virus TsarBomba
0.00	32	32	S1	1690456	Bacillus phage TsarBomba
0.00	17	0	S	1985182	Bacillus virus BCP78
0.00	17	17	S1	1126950	Bacillus phage BCP78
0.00	47	0	S	2560334	Bacillus virus Moonbeam
0.00	47	47	S1	1540091	Bacillus phage Moonbeam
0.00	36	22	G	1918010	Bastillevirus
0.00	8	0	S	1918011	Bacillus virus Bastille
0.00	8	8	S1	57477	Bacillus phage Bastille
0.00	3	0	S	1918012	Bacillus virus CAM003
0.00	3	3	S1	1486657	Bacillus phage CAM003
0.00	2	0	S	2560331	Bacillus virus HoodyT
0.00	2	2	S1	1486660	Bacillus phage Hoody T
0.00	1	0	S	2560330	Bacillus virus Evoli
0.00	1	1	S1	1486658	Bacillus phage Evoli
0.00	15	0	S	2560335	Bacillus virus SIOphi
0.00	15	15	S1	1285382	Bacillus phage SIOphi
0.00	14	0	S	2560332	Bacillus virus Mater
0.00	14	14	S1	1540090	Bacillus phage Mater
0.00	593	3	F1	2560081	Twortvirinae
0.00	238	186	G	1857843	Kayvirus
0.00	21	0	S	1924730	Staphylococcus virus SA12
0.00	21	21	S1	1450142	Staphylococcus phage phiSA12
0.00	10	0	S	1980964	Staphylococcus virus S25-4
0.00	10	10	S1	1041527	Staphylococcus phage S25-4
0.00	7	0	S	1924732	Staphylococcus virus G15
0.00	7	7	S1	760530	Staphylococcus phage G15
0.00	5	0	S	1924729	Staphylococcus virus JD7
0.00	5	5	S1	1239383	Staphylococcus phage JD007
0.00	3	0	S	1924731	Staphylococcus virus P108
0.00	3	3	S1	1526408	Staphylococcus phage P108
0.00	2	0	S	1924733	Staphylococcus virus MCE2014
0.00	2	2	S1	1524910	Staphylococcus phage MCE-2014
0.00	1	0	S	292029	Staphylococcus virus G1
0.00	1	1	S1	1262512	Staphylococcus phage Team1
0.00	1	0	S	1924734	Staphylococcus virus S253
0.00	1	1	S1	1041526	Staphylococcus phage S25-3
0.00	1	0	G1	1970745	unclassified Kayvirus
0.00	1	1	S	307898	Staphylococcus phage 812
0.00	1	0	S	2560781	Staphylococcus virus Sb1
0.00	1	1	S1	1007127	Staphylococcus phage Sb1
0.00	172	85	G	1980928	Sepunavirus
0.00	74	0	S	1980930	Staphylococcus virus SEP1
0.00	74	74	S1	1340769	Staphylococcus phage phiIBB-SEP1
0.00	13	0	S	1980931	Staphylococcus virus IPLAC1C
0.00	13	13	S1	1572704	Staphylococcus phage phiIPLA-C1C
0.00	106	58	G	1857889	Silviavirus
0.00	30	30	S	1857890	Staphylococcus virus Remus
0.00	13	13	S	1204543	Staphylococcus virus SA11
0.00	5	0	S	2042206	Staphylococcus virus Stau2
0.00	5	5	S1	1200862	Staphylococcus phage Stau2
0.00	74	0	G	1857846	Twortvirus
0.00	74	74	S	55510	Staphylococcus virus Twort
0.00	273	0	F1	857473	Spounavirinae
0.00	203	85	G	1918721	Siminovitchvirus
0.00	102	0	S	1918722	Bacillus virus CP51
0.00	102	102	S1	1391188	Bacillus phage CP-51
0.00	12	0	S	1918724	Bacillus virus Shanette
0.00	12	12	S1	1296656	Bacillus phage Shanette
0.00	4	0	S	1918723	Bacillus virus JL
0.00	4	4	S1	1296655	Bacillus phage JL
0.00	64	48	G	1857845	Okubovirus
0.00	8	8	S	10685	Bacillus virus SPO1
0.00	8	0	S	1986015	Bacillus virus Camphawk
0.00	8	8	S1	1406783	Bacillus phage CampHawk
0.00	6	0	F2	857474	unclassified Spounavirinae
0.00	6	6	S	941058	Bacillus phage SP-10
0.00	214	0	F1	2560071	Brockvirinae
0.00	170	37	G	2560160	Kochikohdavirus
0.00	71	0	S	2560419	Enterococcus virus EF24C
0.00	71	71	S1	442493	Enterococcus phage EF24C
0.00	37	0	S	2560423	Enterococcus virus EFLK1
0.00	37	37	S1	1640885	Enterococcus phage EFLK1
0.00	25	0	S	2560418	Enterococcus virus ECP3
0.00	25	25	S1	1498168	Enterococcus phage ECP3
0.00	44	0	S	2560422	Enterococcus virus EFDG1
0.00	44	44	S1	1597976	Enterococcus phage EFDG1
0.00	111	111	S	632112	Lactobacillus virus Lb338-1
0.00	103	0	F1	2560073	Jasinkavirinae
0.00	103	91	G	1857844	Pecentumvirus
0.00	4	0	S	2560560	Listeria virus List36
0.00	4	4	S1	1486422	Listeria phage List-36
0.00	2	0	S	2560553	Listeria virus AG20
0.00	2	2	S1	1168744	Listeria phage vB_LmoM_AG20
0.00	2	0	S	2560559	Listeria virus LP083-2
0.00	2	2	S1	1458855	Listeria phage LP-083-2
0.00	1	1	S	40523	Listeria virus A511
0.00	1	0	S	2560555	Listeria virus LMTA148
0.00	1	1	S1	1486413	Listeria phage LMTA-148
0.00	1	0	S	2560557	Listeria virus LP048
0.00	1	1	S1	1173764	Listeria phage LP-048
0.00	1	0	S	2560561	Listeria virus WIL1
0.00	1	1	S1	1541821	Listeria phage WIL-1
0.00	42	0	F1	2572872	unclassified Herelleviridae
0.00	42	42	S	1567484	Lactobacillus phage LfeInf
0.00	28	28	S	298338	Lactobacillus virus LP65
0.00	18	0	S	2560358	Brochothrix virus A9
0.00	18	18	S1	857312	Brochothrix phage A9
0.00	279	4	F	2169529	Ackermannviridae
0.00	70	0	S	2169686	Erwinia virus Ea2809
0.00	70	70	S1	1564096	Erwinia phage phiEa2809
0.00	66	0	F1	2175602	unclassified Ackermannviridae
0.00	29	29	S	1785960	Ralstonia phage RSP15
0.00	21	21	S	1527770	Rhizobium phage vB_RleM_P10VF
0.00	16	16	S	1636182	Sinorhizobium phage phiM9
0.00	58	3	F1	2169530	Aglimvirinae
0.00	30	27	G	2169534	Limestonevirus
0.00	2	0	S	2169973	Dickeya virus RC2014
0.00	2	2	S1	1477406	Dickeya phage RC-2014
0.00	1	1	S	1091052	Dickeya virus Limestone
0.00	25	10	G	2169532	Agtrevirus
0.00	8	0	S	2169690	Salmonella virus SKML39
0.00	8	8	S1	1204528	Salmonella phage SKML-39
0.00	7	0	S	1987994	Shigella virus AG3
0.00	7	7	S1	637730	Shigella phage Ag3
0.00	28	0	F1	2169531	Cvivirinae
0.00	28	11	G	2169536	Kuttervirus
0.00	10	0	S	1987987	Escherichia virus PhaxI
0.00	10	10	S1	926589	Escherichia phage PhaxI
0.00	3	0	S	1987157	Salmonella virus Det7
0.00	3	3	S1	454798	Salmonella phage Det7
0.00	3	0	S	1987989	Salmonella virus SH19
0.00	3	3	S1	1108865	Salmonella phage Sh19
0.00	1	0	S	1987155	Salmonella virus SJ3
0.00	1	1	S1	1446492	Salmonella phage vB-SalM-SJ3
0.00	18	18	S	2169687	Klebsiella virus 0507KN21
0.00	18	0	S	2169688	Serratia virus IME250
0.00	18	18	S1	1852640	Serratia phage vB-Sru-IME250
0.00	17	0	S	2169689	Serratia virus MAM1
0.00	17	17	S1	1262513	Serratia phage phiMAM1
0.00	169	0	O1	102294	unclassified Caudovirales
0.00	169	169	S	1472912	Nitrincola phage 1M3-16
0.02	34083	37	D1	12429	unclassified viruses
0.01	29677	0	D2	2204151	unclassified DNA viruses
0.01	29304	0	D3	51368	unclassified dsDNA viruses
0.01	28023	413	G	2060084	Pandoravirus
0.01	12095	12095	S	1349410	Pandoravirus salinus
0.00	4427	4427	S	1605721	Pandoravirus inopinatum
0.00	4332	4332	S	2107708	Pandoravirus neocaledonia
0.00	2708	2708	S	2107709	Pandoravirus quercus
0.00	2093	2093	S	2107707	Pandoravirus macleodensis
0.00	1955	1955	S	1349409	Pandoravirus dulcis
0.00	906	906	S	1100043	Apis mellifera filamentous virus
0.00	362	0	F	2023203	Pithoviridae
0.00	305	0	G	1805626	Pithovirus
0.00	305	305	S	1450746	Pithovirus sibericum
0.00	57	57	S	1903266	Cedratvirus A11
0.00	5	5	S	756285	Tetraselmis viridis virus S1
0.00	3	3	S	712037	Japanese eel endothelial cells-infecting virus
0.00	3	3	S	762905	Hyperthermophilic Archaeal Virus 1
0.00	2	0	F	2219222	Adomaviridae
0.00	2	2	S	2175118	Symphysodon discus adomavirus 1
0.00	231	0	D3	2136008	unclassified archaeal dsDNA viruses
0.00	205	3	D4	128706	Haloviruses
0.00	52	52	S	1273749	Halovirus HGTV-1
0.00	31	31	S	1273748	Halovirus HCTV-5
0.00	23	23	S	1273746	Halovirus HCTV-1
0.00	21	21	S	1273747	Halovirus HCTV-2
0.00	20	20	S	1273752	Halovirus HRTV-4
0.00	18	18	S	1273751	Halovirus HHTV-2
0.00	16	16	S	1262528	Halovirus HVTV-1
0.00	11	11	S	1262530	Halovirus HSTV-1
0.00	10	10	S	1273750	Halovirus HHTV-1
0.00	18	18	S	1732179	Sulfolobales virus YNP1
0.00	5	5	S	1732180	Sulfolobales Virus YNP2
0.00	2	2	S	425386	Pyrococcus abyssi virus 1
0.00	1	1	S	754066	Halorubrum phage CGphi46
0.00	75	0	D3	35342	unclassified ssDNA viruses
0.00	16	16	S	2293285	Fly associated circular virus 5
0.00	8	8	S	1521392	McMurdo Ice Shelf pond-associated circular DNA virus-8
0.00	7	7	S	2293310	Woodlouse hunter spider associated circular virus 1
0.00	6	6	S	1592100	Sewage-associated circular DNA virus-33
0.00	4	4	S	1592095	Sewage-associated circular DNA virus-28
0.00	3	3	S	1592090	Sewage-associated circular DNA virus-23
0.00	3	3	S	2293286	Fly associated circular virus 6
0.00	3	3	S	575913	Sea turtle tornovirus 1
0.00	2	0	D4	2502019	Volvovirus
0.00	2	2	S	1291515	Acheta domesticus volvovirus
0.00	2	2	S	1592086	Sewage-associated circular DNA virus-19
0.00	2	2	S	642257	Circovirus-like genome CB-B
0.00	1	1	S	1592124	Odonata-associated circular virus-4
0.00	1	1	S	2219873	Yerba mate-associated circular DNA virus 1
0.00	1	1	S	2108552	Termite associated circular virus 4
0.00	1	1	S	1778561	Ctenophore-associated circular virus 4
0.00	1	1	S	1521387	McMurdo Ice Shelf pond-associated circular DNA virus-3
0.00	1	1	S	1592101	Sewage-associated circular DNA virus-34
0.00	1	1	S	1590154	Bromus-associated circular DNA virus 1
0.00	1	1	S	1592117	Odonata-associated circular virus-17
0.00	1	1	S	1592102	Sewage-associated circular DNA virus-35
0.00	1	1	S	1592115	Odonata-associated circular virus-15
0.00	1	1	S	1592111	Odonata-associated circular virus-11
0.00	1	1	S	1592104	Sewage-associated circular DNA virus-37
0.00	1	1	S	1592097	Sewage-associated circular DNA virus-30
0.00	1	0	D4	2502017	Circularisvirus
0.00	1	1	S	2293305	Spinybacked orbweaver circular virus 1
0.00	1	1	S	642256	Circovirus-like genome CB-A
0.00	1	1	S	1234878	Dragonfly cyclicusvirus
0.00	1	1	S	2293290	Giant house spider associated circular virus 3
0.00	1	1	S	1234874	Dragonfly orbiculatusvirus
0.00	1	1	S	1224510	Nepavirus
0.00	64	7	D3	79205	unclassified dsDNA phages
0.00	31	31	S	1391456	Phormidium phage MIS-PhV1B
0.00	21	21	S	1391455	Phormidium phage MIS-PhV1A
0.00	3	3	S	1183239	Salisaeta icosahedral phage 1
0.00	2	2	S	1732176	Hydrogenobaculum phage 1
0.00	2	2	S	2282642	Arctopus echinatus-associated virus
0.00	1	1	S	2282644	Lolium perenne-associated virus
0.00	3093	3093	S	1678078	Mollivirus sibericum
0.00	373	373	S	1500510	Halovirus VNH-1
0.00	341	341	S	1932881	Pacmanvirus A23
0.00	169	169	S	552509	Leptopilina boulardi filamentous virus
0.00	150	150	S	1859492	Kaumoebavirus
0.00	41	41	S	1897732	Aphis glycines virus 2
0.00	37	37	S	1685736	Lake Sarah-associated circular virus-10
0.00	21	21	S	1685781	Lake Sarah-associated circular virus-51
0.00	15	15	S	2010273	Culex negev-like virus 1
0.00	13	0	D2	451344	unclassified archaeal viruses
0.00	9	9	S	1932713	Aeropyrum globular virus 1
0.00	2	2	S	1115696	Thermococcus prieurii virus 1
0.00	2	2	S	2023155	Metallosphaera turreted icosahedral virus
0.00	13	0	D2	12333	unclassified bacterial viruses
0.00	13	13	S	280702	Mycoplasma phage phiMFV1
0.00	10	10	S	1685765	Lake Sarah-associated circular virus-37
0.00	6	6	S	2010272	Culex mononega-like virus 2
0.00	6	6	S	2021738	Hudisavirus sp.
0.00	5	5	S	1685767	Lake Sarah-associated circular virus-39
0.00	5	5	S	1810947	Zirqa virus
0.00	4	4	S	1810946	Great Saltee virus
0.00	4	4	S	1685742	Lake Sarah-associated circular virus-16
0.00	3	3	S	1920989	Diabrotica virgifera virgifera virus 3
0.00	3	3	S	1587515	Black grass varicosavirus-like virus
0.00	3	3	S	1930510	Posavirus sp.
0.00	2	2	S	1685740	Lake Sarah-associated circular virus-14
0.00	2	2	S	1955197	Biratnagar virus
0.00	2	2	S	1868621	Diaphorina citri flavi-like virus
0.00	2	2	S	1685785	Lake Sarah-associated circular virus-8
0.00	2	2	S	2480178	Halhan virus 3
0.00	2	2	S	2340909	Bovine serum-associated circular virus
0.00	2	2	S	1685754	Lake Sarah-associated circular virus-27
0.00	2	2	S	1685724	Lake Sarah-associated circular molecule 1
0.00	2	2	S	1685766	Lake Sarah-associated circular virus-38
0.00	2	2	S	2480175	Elicom virus 1
0.00	1	1	S	1685757	Lake Sarah-associated circular virus-3
0.00	1	1	S	1911102	Lodeiro virus
0.00	1	1	S	1930507	Basavirus sp.
0.00	1	1	S	1810950	Avalon virus
0.00	1	1	S	1685749	Lake Sarah-associated circular virus-22
0.00	1	1	S	1685746	Lake Sarah-associated circular virus-2
0.00	1	1	S	159252	Planaria asexual strain-specific virus-like element type 1
0.00	1	1	S	1804155	Marine RNA virus PAL438
0.00	1	1	S	1758882	Daeseongdong virus 2
0.00	1	1	S	1911438	Bradson virus
0.00	1	1	S	1843763	Bovine faeces associated circular DNA molecule 1
0.00	1	1	S	1843764	Bovine faeces associated circular DNA virus 1
0.00	1	1	S	1685772	Lake Sarah-associated circular virus-43
0.00	1	1	S	1685773	Lake Sarah-associated circular virus-44
0.00	1	1	S	1888308	Wabat virus
0.00	1	1	S	1755754	Penicillium aurantiogriseum bipartite virus 1
0.00	1	1	S	1843766	Chamois faeces associated circular DNA virus 1
0.00	1	1	S	1685779	Lake Sarah-associated circular virus-5
0.00	1	1	S	1843767	Deer faeces associated circular DNA virus 1
0.00	1	1	S	2164101	Penicillium digitatum polymycoviruses 1
0.00	1	1	S	1685726	Lake Sarah-associated circular molecule 11
0.00	1	1	S	2010277	Culex rhabdo-like virus
0.00	1	1	S	2010275	Culex negev-like virus 3
0.00	1	1	S	1678208	Rhizoctonia solani RNA virus HN008
0.00	1	1	S	2137352	Pythium polare bunya-like RNA virus 1
0.00	1	1	S	1519392	Sewage-associated circular DNA virus-3
0.00	1	1	S	2010268	Aedes camptorhynchus negev-like virus
0.00	1	1	S	2480172	Cragig virus 1
0.00	1	1	S	1685735	Lake Sarah-associated circular virus-1
0.00	1	1	S	1519385	Sewage-associated circular DNA virus-1
0.00	1	1	S	2480177	Halhan virus 2
0.00	1	1	S	1685739	Lake Sarah-associated circular virus-13
0.00	1	1	S	1958786	Bat badicivirus 2
0.00	1	1	S	1034806	Mosquito VEM virus SDRBAJ
0.02	33512	265	O	548681	Herpesvirales
0.01	19395	5	F	10292	Herpesviridae
0.00	8763	0	F1	10374	Gammaherpesvirinae
0.00	8088	2	G	548688	Percavirus
0.00	7968	7968	S	10371	Equid gammaherpesvirus 5
0.00	80	80	S	12657	Equid gammaherpesvirus 2
0.00	37	0	S	2560468	Felid gammaherpesvirus 1
0.00	37	37	S1	1452540	Felis catus gammaherpesvirus 1
0.00	1	1	S	311179	Mustelid gammaherpesvirus 1
0.00	240	0	G	10379	Rhadinovirus
0.00	74	74	S	85618	Ateline gammaherpesvirus 3
0.00	38	38	S	10381	Saimiriine gammaherpesvirus 2
0.00	31	31	S	10385	Bovine gammaherpesvirus 4
0.00	27	0	G1	224583	unclassified Rhadinovirus
0.00	27	27	S	2022783	Common bottlenose dolphin gammaherpesvirus 1 strain Sarasota
0.00	24	24	S	1605972	Cricetid gammaherpesvirus 2
0.00	15	15	S	33708	Murid gammaherpesvirus 4
0.00	14	14	S	37296	Human gammaherpesvirus 8
0.00	12	12	S	154334	Macacine gammaherpesvirus 5
0.00	5	5	S	10380	Ateline gammaherpesvirus 2
0.00	183	0	F2	35249	unclassified Gammaherpesvirinae
0.00	81	81	S	2035399	Eptesicus fuscus gammaherpesvirus
0.00	68	68	S	1780507	Myotis gammaherpesvirus 8
0.00	34	34	S	2054179	Rhinolophus gammaherpesvirus 1
0.00	166	2	G	10375	Lymphocryptovirus
0.00	62	55	S	10376	Human gammaherpesvirus 4
0.00	7	7	S1	12509	Human herpesvirus 4 type 2
0.00	60	60	S	45455	Macacine gammaherpesvirus 4
0.00	40	40	S	106331	Callitrichine gammaherpesvirus 3
0.00	2	2	S	106332	Papiine gammaherpesvirus 1
0.00	86	4	G	548687	Macavirus
0.00	24	24	S	1504288	Bovine gammaherpesvirus 6
0.00	19	19	S	138184	Alcelaphine gammaherpesvirus 2
0.00	16	16	S	10398	Ovine gammaherpesvirus 2
0.00	12	12	S	35252	Alcelaphine gammaherpesvirus 1
0.00	10	0	S	1960249	Suid gammaherpesvirus 3
0.00	10	10	S1	91740	Porcine lymphotropic herpesvirus 1
0.00	1	0	S	1960250	Suid gammaherpesvirus 4
0.00	1	1	S1	91741	Porcine lymphotropic herpesvirus 2
0.00	6809	4	F1	10293	Alphaherpesvirinae
0.00	3351	58	G	10294	Simplexvirus
0.00	2726	2726	S	10353	Saimiriine alphaherpesvirus 1
0.00	119	119	S	35243	Ateline alphaherpesvirus 1
0.00	69	69	S	10325	Macacine alphaherpesvirus 1
0.00	68	68	S	10298	Human alphaherpesvirus 1
0.00	64	64	S	10310	Human alphaherpesvirus 2
0.00	63	63	S	10317	Cercopithecine alphaherpesvirus 2
0.00	56	56	S	481315	Leporid alphaherpesvirus 4
0.00	45	45	S	340907	Papiine alphaherpesvirus 2
0.00	36	0	S	2003507	Panine alphaherpesvirus 3
0.00	36	36	S1	332937	Chimpanzee herpesvirus strain 105640
0.00	27	0	G1	342410	unclassified Simplexvirus
0.00	27	27	S	1343901	Fruit bat alphaherpesvirus 1
0.00	19	19	S	137443	Macropodid alphaherpesvirus 1
0.00	1	1	S	83440	Macropodid alphaherpesvirus 2
0.00	2625	0	G	180252	Mardivirus
0.00	2425	2396	S	93386	Columbid alphaherpesvirus 1
0.00	29	29	S1	1510155	Falconid herpesvirus 1
0.00	105	105	S	37108	Meleagrid alphaherpesvirus 1
0.00	31	31	S	10390	Gallid alphaherpesvirus 2
0.00	25	25	S	35250	Gallid alphaherpesvirus 3
0.00	20	20	S	104388	Anatid alphaherpesvirus 1
0.00	19	0	G1	1098912	unclassified Mardivirus
0.00	19	19	S	2169402	Sphenicid alphaherpesvirus 1
0.00	771	66	G	10319	Varicellovirus
0.00	261	261	S	10345	Suid alphaherpesvirus 1
0.00	109	109	S	10320	Bovine alphaherpesvirus 1
0.00	81	81	S	80341	Equid alphaherpesvirus 3
0.00	68	68	S	35244	Bovine alphaherpesvirus 5
0.00	43	43	S	202910	Bubaline alphaherpesvirus 1
0.00	38	38	S	170325	Canid alphaherpesvirus 1
0.00	22	22	S	35246	Cercopithecine alphaherpesvirus 9
0.00	16	16	S	55744	Equid alphaherpesvirus 9
0.00	14	14	S	10326	Equid alphaherpesvirus 1
0.00	14	14	S	10334	Felid alphaherpesvirus 1
0.00	10	10	S	10335	Human alphaherpesvirus 3
0.00	9	9	S	39637	Equid alphaherpesvirus 8
0.00	9	9	S	79891	Cervid alphaherpesvirus 1
0.00	8	8	S	10331	Equid alphaherpesvirus 4
0.00	3	3	S	47418	Phocid alphaherpesvirus 1
0.00	29	0	G	180255	Iltovirus
0.00	19	19	S	50294	Psittacid alphaherpesvirus 1
0.00	10	10	S	10386	Gallid alphaherpesvirus 1
0.00	28	0	G	1232637	Scutavirus
0.00	25	0	G1	1561225	unclassified Scutavirus
0.00	25	25	S	1561226	Testudinid herpesvirus 3
0.00	3	0	S	702736	Chelonid alphaherpesvirus 5
0.00	3	0	S1	70170	Green turtle herpesvirus
0.00	3	3	S2	70564	Hawaiian green turtle herpesvirus
0.00	1	0	S	702738	Chelonid alphaherpesvirus 6
0.00	1	1	S1	203820	lung-eye-trachea disease-associated herpesvirus
0.00	3818	0	F1	10357	Betaherpesvirinae
0.00	1424	12	G	40272	Roseolovirus
0.00	1068	1068	S	10372	Human betaherpesvirus 7
0.00	174	0	G1	431037	unclassified Roseolovirus
0.00	174	174	S	1940555	Murine roseolovirus
0.00	79	0	S	2560568	Macacine betaherpesvirus 9
0.00	79	79	S1	1846169	Macaca nemestrina herpesvirus 7
0.00	43	43	S	32603	Human betaherpesvirus 6A
0.00	27	27	S	1608255	Suid betaherpesvirus 2
0.00	21	21	S	32604	Human betaherpesvirus 6B
0.00	868	14	G	10358	Cytomegalovirus
0.00	190	190	S	50290	Aotine betaherpesvirus 1
0.00	189	61	S	50292	Cercopithecine betaherpesvirus 5
0.00	128	128	S1	1667587	Papio ursinus cytomegalovirus
0.00	181	181	S	188763	Panine betaherpesvirus 2
0.00	136	136	S	10359	Human betaherpesvirus 5
0.00	63	63	S	47929	Macacine betaherpesvirus 3
0.00	55	0	G1	342596	unclassified Cytomegalovirus
0.00	55	55	S	1919083	Cynomolgus cytomegalovirus
0.00	39	39	S	1535247	Saimiriine betaherpesvirus 4
0.00	1	1	S	1125844	Cebine betaherpesvirus 1
0.00	678	0	G	10365	Muromegalovirus
0.00	316	0	S	28304	Murid betaherpesvirus 2
0.00	316	316	S1	79700	Rat cytomegalovirus Maastricht
0.00	306	306	S	10366	Murid betaherpesvirus 1
0.00	56	56	S	1261657	Murid betaherpesvirus 8
0.00	339	0	G	548689	Proboscivirus
0.00	295	0	G1	548912	unclassified Proboscivirus
0.00	270	270	S	548914	Elephant endotheliotropic herpesvirus 4
0.00	25	25	S	768738	Elephant endotheliotropic herpesvirus 5
0.00	44	44	S	146015	Elephantid betaherpesvirus 1
0.00	274	274	S	10397	Tupaiid betaherpesvirus 1
0.00	235	235	S	33706	Caviid betaherpesvirus 2
0.01	13720	0	F	548682	Alloherpesviridae
0.01	13223	22	G	692606	Cyprinivirus
0.00	9128	9128	S	180230	Cyprinid herpesvirus 3
0.00	3318	3318	S	317858	Cyprinid herpesvirus 1
0.00	608	608	S	317878	Cyprinid herpesvirus 2
0.00	147	147	S	150286	Anguillid herpesvirus 1
0.00	299	0	G	172653	Ictalurivirus
0.00	221	221	S	320884	Acipenserid herpesvirus 2
0.00	56	56	S	508441	Ictalurid herpesvirus 2
0.00	22	22	S	10401	Ictalurid herpesvirus 1
0.00	198	0	G	692605	Batrachovirus
0.00	111	111	S	1987509	Ranid herpesvirus 3
0.00	55	55	S	389214	Ranid herpesvirus 2
0.00	32	32	S	85655	Ranid herpesvirus 1
0.00	102	0	F	548685	Malacoherpesviridae
0.00	62	0	G	548686	Ostreavirus
0.00	62	62	S	261939	Ostreid herpesvirus 1
0.00	40	0	G	1513230	Aurivirus
0.00	40	0	S	1513231	Haliotid herpesvirus 1
0.00	40	40	S1	1241371	Abalone herpesvirus Victoria/AUS/2009
0.00	30	0	O1	860343	unclassified Herpesvirales
0.00	30	30	S	2282206	Bufonid herpesvirus 1
0.01	13060	11	F	10442	Baculoviridae
0.01	11547	141	G	558016	Alphabaculovirus
0.00	4854	4854	S	10454	Spodoptera exigua multiple nucleopolyhedrovirus
0.00	1010	1010	S	1850906	Catopsilia pomona nucleopolyhedrovirus
0.00	763	763	S	208013	Agrotis ipsilon multiple nucleopolyhedrovirus
0.00	540	0	G1	745176	unclassified Alphabaculovirus
0.00	207	207	S	1346829	Peridroma alphabaculovirus
0.00	114	114	S	566270	Spodoptera litura nucleopolyhedrovirus II
0.00	82	82	S	307461	Apocheima cinerarium nucleopolyhedrovirus
0.00	61	61	S	38012	Malacosoma neustria nucleopolyhedrovirus
0.00	48	48	S	542343	Adoxophyes orana nucleopolyhedrovirus
0.00	22	22	S	1592576	Condylorrhiza vestigialis MNPV
0.00	6	6	S	31507	Anticarsia gemmatalis nucleopolyhedrovirus
0.00	428	428	S	46242	Spodoptera litura nucleopolyhedrovirus
0.00	288	288	S	1580580	Agrotis segetum nucleopolyhedrovirus B
0.00	264	0	S	1207438	Chrysodeixis includens nucleopolyhedrovirus
0.00	264	264	S1	1592335	Pseudoplusia includens SNPV IE
0.00	207	207	S	10456	Spodoptera littoralis nucleopolyhedrovirus
0.00	191	191	S	1307956	Leucania separata nucleopolyhedrovirus
0.00	174	169	S	51313	Helicoverpa armigera nucleopolyhedrovirus
0.00	5	5	S1	148363	Helicoverpa armigera nucleopolyhedrovirus G4
0.00	166	166	S	74660	Choristoneura fumiferana DEF multiple nucleopolyhedrovirus
0.00	135	135	S	74320	Buzura suppressaria nucleopolyhedrovirus
0.00	135	135	S	1046267	Operophtera brumata nucleopolyhedrovirus
0.00	134	134	S	101850	Thysanoplusia orichalcea nucleopolyhedrovirus
0.00	127	127	S	10455	Spodoptera frugiperda multiple nucleopolyhedrovirus
0.00	124	124	S	1642929	Lambdina fiscellaria nucleopolyhedrovirus
0.00	123	123	S	447897	Mythimna unipuncta nucleopolyhedrovirus
0.00	115	115	S	271108	Bombyx mori nucleopolyhedrovirus
0.00	109	109	S	1563660	Sucra jujuba nucleopolyhedrovirus
0.00	106	106	S	1307957	Clanis bilineata nucleopolyhedrovirus
0.00	99	0	S	2560642	Perigonia lusca nucleopolyhedrovirus
0.00	99	99	S1	1675865	Perigonia lusca single nucleopolyhedrovirus
0.00	98	0	S	2560521	Hemileuca species nucleopolyhedrovirus
0.00	98	98	S1	1367203	Hemileuca sp. nucleopolyhedrovirus
0.00	96	0	S	2560562	Lonomia obliqua nucleopolyhedrovirus
0.00	96	96	S1	134394	Lonomia obliqua multiple nucleopolyhedrovirus
0.00	95	95	S	59376	Ectropis obliqua nucleopolyhedrovirus
0.00	94	94	S	2083176	Oxyplax ochracea nucleopolyhedrovirus
0.00	80	80	S	166921	Lymantria xylina nucleopolyhedrovirus
0.00	77	77	S	490711	Orgyia leucostigma nucleopolyhedrovirus
0.00	73	73	S	10449	Lymantria dispar multiple nucleopolyhedrovirus
0.00	69	69	S	332054	Trichoplusia ni single nucleopolyhedrovirus
0.00	65	65	S	1307954	Maruca vitrata nucleopolyhedrovirus
0.00	62	62	S	320432	Chrysodeixis chalcites nucleopolyhedrovirus
0.00	62	62	S	208973	Choristoneura fumiferana multiple nucleopolyhedrovirus
0.00	48	48	S	307467	Euproctis pseudoconspersa nucleopolyhedrovirus
0.00	46	46	S	70600	Epiphyas postvittana nucleopolyhedrovirus
0.00	42	42	S	207830	Mamestra configurata nucleopolyhedrovirus A
0.00	41	41	S	58094	Choristoneura rosaceana nucleopolyhedrovirus
0.00	39	39	S	161494	Antheraea pernyi nucleopolyhedrovirus
0.00	39	39	S	1962501	Agrotis segetum nucleopolyhedrovirus A
0.00	38	38	S	1987479	Choristoneura murinana nucleopolyhedrovirus
0.00	36	36	S	224399	Adoxophyes honmai nucleopolyhedrovirus
0.00	35	0	S	307456	Autographa californica multiple nucleopolyhedrovirus
0.00	35	35	S1	46015	Autographa californica nucleopolyhedrovirus
0.00	30	30	S	28288	Hyphantria cunea nucleopolyhedrovirus
0.00	24	24	S	262177	Orgyia pseudotsugata multiple nucleopolyhedrovirus
0.00	18	18	S	204440	Mamestra configurata nucleopolyhedrovirus B
0.00	5	5	S	268591	Anticarsia gemmatalis multiple nucleopolyhedrovirus
0.00	2	2	S	78219	Mamestra brassicae multiple nucleopolyhedrovirus
0.00	1386	44	G	558017	Betabaculovirus
0.00	229	229	S	1750712	Cnaphalocrocis medinalis granulovirus
0.00	180	180	S	1675862	Diatraea saccharalis granulovirus
0.00	113	113	S	307444	Erinnyis ello granulovirus
0.00	104	104	S	28289	Cydia pomonella granulovirus
0.00	102	102	S	359919	Spodoptera litura granulovirus
0.00	88	88	S	307454	Spodoptera frugiperda granulovirus
0.00	73	73	S	2169746	Mythimna unipuncta granulovirus B
0.00	65	65	S	56947	Choristoneura fumiferana granulovirus
0.00	60	60	S	1986290	Clostera anastomosis granulovirus B
0.00	36	36	S	262175	Plodia interpunctella granulovirus
0.00	34	34	S	362830	Artogeia rapae granulovirus
0.00	30	30	S	35254	Cryptophlebia leucotreta granulovirus
0.00	27	27	S	192584	Phthorimaea operculella granulovirus
0.00	24	24	S	10464	Agrotis segetum granulovirus
0.00	24	24	S	51677	Xestia c-nigrum granulovirus
0.00	22	0	S	1986289	Clostera anastomosis granulovirus A
0.00	22	22	S1	1986291	Clostera anastomosis granulovirus Henan
0.00	21	21	S	98383	Plutella xylostella granulovirus
0.00	20	20	S	170617	Adoxophyes orana granulovirus
0.00	18	18	S	2072024	Mocis latipes granulovirus
0.00	17	17	S	166056	Epinotia aporema granulovirus
0.00	17	17	S	489830	Helicoverpa armigera granulovirus
0.00	15	15	S	283675	Clostera anachoreta granulovirus
0.00	15	0	S	2169745	Mythimna unipuncta granulovirus A
0.00	15	15	S1	36355	Pseudalatia unipuncta granulovirus
0.00	7	0	S	10462	Trichoplusia ni granulovirus
0.00	7	7	S1	1916701	Trichoplusia ni granulovirus LBIV-12
0.00	1	1	S	115813	Harrisina brillians granulovirus
0.00	64	0	G	558018	Gammabaculovirus
0.00	25	25	S	111874	Neodiprion sertifer nucleopolyhedrovirus
0.00	24	0	G1	1233523	unclassified Gammabaculovirus
0.00	24	24	S	204507	Neodiprion abietis NPV
0.00	15	15	S	249151	Neodiprion lecontei nucleopolyhedrovirus
0.00	28	0	F1	35255	unclassified Baculoviridae
0.00	28	28	S	1675866	Urbanus proteus nucleopolyhedrovirus
0.00	24	0	G	558019	Deltabaculovirus
0.00	24	24	S	130556	Culex nigripalpus nucleopolyhedrovirus
0.00	8062	158	F	549779	Mimiviridae
0.00	3837	996	G	315393	Mimivirus
0.00	2490	0	G1	2501774	unclassified Mimivirus
0.00	1783	1783	S	1094892	Megavirus chiliensis
0.00	707	707	S	1128151	Mimivirus terra2
0.00	351	351	S	212035	Acanthamoeba polyphaga mimivirus
0.00	2965	0	G	1513234	Cafeteriavirus
0.00	2965	0	S	1513235	Cafeteria roenbergensis virus
0.00	2965	2965	S1	693272	Cafeteria roenbergensis virus BV-PW1
0.00	1102	0	F1	985780	unclassified Mimiviridae
0.00	858	0	S	985782	Moumouvirus
0.00	858	858	S1	1269028	Acanthamoeba polyphaga moumouvirus
0.00	244	244	S	1586712	Yellowstone lake mimivirus
0.00	7860	0	D1	2559587	Riboviria
0.00	1858	0	P	2497569	Negarnaviricota
0.00	951	0	P1	2497571	Polyploviricotina
0.00	909	0	C	2497576	Ellioviricetes
0.00	909	0	O	1980410	Bunyavirales
0.00	313	0	F	1980416	Peribunyaviridae
0.00	187	1	G	11572	Orthobunyavirus
0.00	13	0	S	2560289	Aino orthobunyavirus
0.00	13	13	S1	11582	Aino virus
0.00	10	0	S	1934101	Patois orthobunyavirus
0.00	10	10	S1	35318	Patois virus
0.00	10	0	S	2560533	Jatobal orthobunyavirus
0.00	10	10	S1	150058	Jatobal virus
0.00	7	7	S	35306	Simbu orthobunyavirus
0.00	7	0	S	1933291	Madrid orthobunyavirus
0.00	7	7	S1	348013	Madrid virus
0.00	7	0	S	2170059	Wolkberg orthobunyavirus
0.00	7	7	S1	1867943	Wolkberg virus
0.00	7	0	S	2560532	Jamestown Canyon orthobunyavirus
0.00	7	7	S1	35511	Jamestown Canyon virus
0.00	6	0	S	1933288	Koongol orthobunyavirus
0.00	6	6	S1	35314	Koongol virus
0.00	6	0	S	2170060	Zegla orthobunyavirus
0.00	6	6	S1	2303488	Zegla virus
0.00	5	0	S	2560565	Lumbo orthbunyavirus
0.00	5	5	S1	80940	Lumbo virus
0.00	4	0	S	2560583	Melao orthobunyavirus
0.00	4	4	S1	35515	Melao virus
0.00	4	0	S	1933275	Kaeng Khoi orthobunyavirus
0.00	4	4	S1	307164	Kaeng Khoi virus
0.00	4	0	S	1933276	Kairi orthobunyavirus
0.00	4	4	S1	80939	Kairi virus
0.00	4	4	S	35319	Tete orthobunyavirus
0.00	4	0	S	2560528	Ilesha orthobunyavirus
0.00	4	4	S1	273341	Ilesha virus
0.00	4	0	S	2560627	Peaton orthobunyavirus
0.00	4	4	S1	159151	Peaton virus
0.00	4	0	S	2560550	Leanyer orthobunyavirus
0.00	4	4	S1	999729	Leanyer virus
0.00	4	4	S	611707	Tacaiuma orthobunyavirus
0.00	3	0	S	2560365	Cachoeira Porteira orthobunyavirus
0.00	3	3	S1	1138490	Cachoeira Porteira virus
0.00	3	0	S	2560737	San Angelo orthobunyavirus
0.00	3	3	S1	45767	San Angelo virus
0.00	3	0	S	2560716	Sabo orthobunyavirus
0.00	3	3	S1	159138	Sabo virus
0.00	3	0	S	2560828	Utinga orthobunyavirus
0.00	3	3	S1	159144	Utinga virus
0.00	3	0	S	1933304	Manzanilla orthobunyavirus
0.00	3	3	S1	1495866	Cat Que virus
0.00	3	3	S	35310	Bwamba orthobunyavirus
0.00	3	0	S	2560587	Mermet orthobunyavirus
0.00	3	3	S1	159147	Mermet virus
0.00	3	0	S	35320	Turlock orthobunyavirus
0.00	3	3	S1	552554	Umbre virus
0.00	3	3	S	1933272	Guajara orthobunyavirus
0.00	3	3	S	159150	Shamonda orthobunyavirus
0.00	3	0	S	1933269	Catu orthobunyavirus
0.00	3	3	S1	1678225	Catu virus
0.00	2	0	S	1933265	Capim orthobunyavirus
0.00	2	2	S1	35312	Capim virus
0.00	2	0	S	2560477	Fort Sherman orthobunyavirus
0.00	2	2	S1	273345	Fort Sherman virus
0.00	2	0	S	2560527	Iaco orthobunyavirus
0.00	2	2	S1	273356	Iaco virus
0.00	2	0	S	1933179	Bunyamwera orthobunyavirus
0.00	2	2	S1	35304	Bunyamwera virus
0.00	2	0	S	2560529	Ingwavuma orthobunyavirus
0.00	2	2	S1	159145	Ingwavuma virus
0.00	2	0	S	2560538	Keystone orthobunyavirus
0.00	2	2	S1	35514	Keystone virus
0.00	2	0	S	2560348	Birao orthobunyavirus
0.00	2	2	S1	273358	Birao virus
0.00	2	2	S	273350	Wyeomyia orthobunyavirus
0.00	2	0	S	1933263	Bimiti orthobunyavirus
0.00	2	2	S1	1678224	Bimiti virus
0.00	2	0	S	2560743	Schmallenberg orthobunyavirus
0.00	2	2	S1	1133363	Schmallenberg virus
0.00	2	0	S	1933307	Marituba orthobunyavirus
0.00	2	2	S1	292278	Marituba virus
0.00	2	0	S	2560750	Serra do Navio orthobunyavirus
0.00	2	2	S1	45768	Serra do Navio virus
0.00	2	0	S	2560772	Sororoca orthobunyavirus
0.00	2	2	S1	273354	Sororoca virus
0.00	2	0	S	2560800	Tensaw orthobunyavirus
0.00	2	2	S1	273347	Tensaw virus
0.00	1	0	S	2560841	Witwatersrand orthobunyavirus
0.00	1	1	S1	1678231	Witwatersrand virus
0.00	1	0	S	2560741	Sango orthobunyavirus
0.00	1	1	S1	159152	Sango virus
0.00	1	0	G1	348018	unclassified Orthobunyavirus
0.00	1	1	S	1368616	Brazoran virus
0.00	1	0	S	2560547	La Crosse orthobunyavirus
0.00	1	1	S1	11577	La Crosse virus
0.00	1	0	S	2560799	Tataguine orthobunyavirus
0.00	1	1	S1	1623310	Tataguine virus
0.00	1	0	S	1933274	Guaroa orthobunyavirus
0.00	1	1	S1	80941	Guaroa virus
0.00	1	0	S	1933180	Anopheles A orthobunyavirus
0.00	1	1	S1	1678227	Lukuni virus
0.00	1	0	S	1933303	Main Drain orthobunyavirus
0.00	1	1	S1	80938	Main Drain virus
0.00	1	0	S	1933309	Oropouche orthobunyavirus
0.00	1	1	S1	118655	Oropouche virus
0.00	1	0	S	1933181	Alajuela orthobunyavirus
0.00	1	1	S1	1552846	Alajuela virus
0.00	1	0	S	2560294	Anhembi orthobunyavirus
0.00	1	1	S1	273355	Anhembi virus
0.00	1	0	S	2560341	Batai orthobunyavirus
0.00	1	1	S1	80942	Batai virus
0.00	1	0	S	2560346	Bellavista orthobunyavirus
0.00	1	1	S1	1856565	Bellavista virus
0.00	1	0	S	2560413	Enseada orthobunyavirus
0.00	1	1	S1	1821545	Enseada virus
0.00	1	0	S	2560361	Buttonwillow orthobunyavirus
0.00	1	1	S1	159140	Buttonwillow virus
0.00	90	0	F1	39718	unclassified Peribunyaviridae
0.00	43	43	S	1608047	Huangpi Tick Virus 1
0.00	28	28	S	1608095	Wenzhou Shrimp Virus 1
0.00	15	15	S	1266451	Mulberry vein banding virus
0.00	2	2	S	1457386	Hunter Island virus
0.00	2	2	S	1608094	Wenzhou Tick Virus
0.00	23	0	G	1980533	Herbevirus
0.00	16	0	S	1980537	Tai herbevirus
0.00	16	16	S1	1406343	Tai virus
0.00	4	0	S	1980535	Kibale herbevirus
0.00	4	4	S1	1406344	Kibale virus
0.00	3	0	S	1980534	Herbert herbevirus
0.00	3	3	S1	1230253	Herbert virus strain F23/CI/2004
0.00	12	0	G	2560198	Pacuvirus
0.00	10	0	S	2560617	Pacui pacuvirus
0.00	10	10	S1	1538454	Pacui virus
0.00	2	0	S	2560707	Rio Preto da Eva pacuvirus
0.00	2	2	S1	1538455	Rio Preto da Eva virus
0.00	1	0	G	2501994	Shangavirus
0.00	1	0	S	2507656	Insect shangavirus
0.00	1	1	S1	1608075	Shuangao Insect Virus 1
0.00	178	2	F	1980419	Tospoviridae
0.00	95	0	F1	2613861	unclassified Tospoviridae
0.00	79	79	S	485724	Melon severe mosaic tospovirus
0.00	6	6	S	1414655	Pepper chlorotic spot virus
0.00	3	3	S	460926	Tomato zonate spot virus
0.00	2	2	S	1033976	Bean necrotic mosaic virus
0.00	2	2	S	1857323	Tospovirus kiwifruit/YXW/2014
0.00	2	2	S	2212644	Alstroemeria yellow spot virus
0.00	1	0	F2	1027231	Tospovirus reassortants
0.00	1	1	S	1027232	Groundnut ringspot and Tomato chlorotic spot virus reassortant
0.00	81	0	G	2560196	Orthotospovirus
0.00	42	0	S	1933294	Impatiens necrotic spot tospovirus
0.00	42	42	S1	11612	Impatiens necrotic spot virus
0.00	8	0	S	2560373	Capsicum chlorosis orthotospovirus
0.00	8	8	S1	163325	Capsicum chlorosis virus
0.00	6	0	S	1933299	Watermelon bud necrosis tospovirus
0.00	6	6	S1	76052	Watermelon bud necrosis virus
0.00	4	0	S	1933261	Groundnut bud necrosis tospovirus
0.00	4	4	S1	40687	Peanut bud necrosis virus
0.00	4	4	S	1933298	Tomato spotted wilt tospovirus
0.00	4	0	S	2560382	Chrysanthemum stem necrosis orthotospovirus
0.00	4	4	S1	83871	Chrysanthemum stem necrosis virus
0.00	3	0	S	1933292	Groundnut ringspot tospovirus
0.00	3	3	S1	12675	Groundnut ringspot virus
0.00	3	3	S	1933300	Watermelon silver mottle tospovirus
0.00	3	0	S	1933301	Zucchini lethal chlorosis tospovirus
0.00	3	3	S1	83872	Zucchini lethal chlorosis virus
0.00	1	1	S	430606	Polygonum ringspot tospovirus
0.00	1	0	S	1933295	Iris yellow spot tospovirus
0.00	1	1	S1	60456	Iris yellow spot virus
0.00	1	0	S	1933297	Tomato chlorotic spot tospovirus
0.00	1	1	S1	12851	Tomato chlorotic spot virus
0.00	1	0	S	2560368	Calla lily chlorotic spot orthotospovirus
0.00	1	1	S1	309542	Calla lily chlorotic spot virus
0.00	101	1	F	1980418	Phenuiviridae
0.00	33	0	G	12329	Tenuivirus
0.00	14	14	S	236807	Iranian wheat stripe tenuivirus
0.00	5	5	S	12332	Rice hoja blanca tenuivirus
0.00	5	0	G1	327263	unclassified Tenuivirus
0.00	5	5	S	2479459	Melon chlorotic spot virus
0.00	4	4	S	12330	Maize stripe tenuivirus
0.00	2	2	S	12331	Rice stripe tenuivirus
0.00	2	2	S	66266	Rice grassy stunt tenuivirus
0.00	1	1	S	55808	Urochloa hoja blanca tenuivirus
0.00	31	0	G	11584	Phlebovirus
0.00	25	0	G1	327794	unclassified Phlebovirus
0.00	8	8	S	904722	Anhanga virus
0.00	7	7	S	1055750	Uriurana virus
0.00	4	0	G2	1405806	Bhanja serogroup
0.00	4	4	S	1405807	Razdan virus
0.00	1	1	S	904698	Arumowot virus
0.00	1	1	S	1457322	Arrabida virus
0.00	1	1	S	1608048	Huangpi Tick Virus 2
0.00	1	1	S	1764086	Zerdali virus
0.00	1	1	S	1926500	Ambe virus
0.00	1	1	S	1926502	Urucuri virus
0.00	2	0	S	1933186	Punta Toro phlebovirus
0.00	2	2	S1	11587	Punta Toro virus
0.00	2	0	S	1933187	Rift Valley fever phlebovirus
0.00	2	2	S1	11588	Rift Valley fever virus
0.00	1	0	S	1933188	Salehabad phlebovirus
0.00	1	1	S1	1611877	Adana virus
0.00	1	0	S	1933191	Uukuniemi phlebovirus
0.00	1	1	S1	11591	Uukuniemi virus
0.00	12	0	G	1980421	Phasivirus
0.00	6	6	S	1980609	Badu phasivirus
0.00	3	3	S	1980610	Phasi Charoen-like phasivirus
0.00	3	3	S	1980612	Wutai mosquito phasivirus
0.00	6	0	G	2560166	Laulavirus
0.00	6	0	S	2560549	Laurel Lake laulavirus
0.00	6	6	S1	2027354	Laurel Lake virus
0.00	5	0	G	2501976	Horwuvirus
0.00	5	0	S	2509386	Horsefly horwuvirus
0.00	5	5	S1	1608139	Wuhan horsefly Virus
0.00	5	0	G	2501980	Banyangvirus
0.00	3	0	S	2560519	Heartland banyangvirus
0.00	3	3	S1	1216928	Heartland virus
0.00	1	0	S	2509281	Huaiyangshan banyangvirus
0.00	1	1	S1	1003835	Severe fever with thrombocytopenia virus
0.00	1	0	S	2560516	Guertu banyangvirus
0.00	1	1	S1	1763596	Guertu virus
0.00	3	0	G	2509283	Wubeivirus
0.00	3	0	S	2509391	Dipteran wubeivirus
0.00	3	3	S1	1922886	Hubei diptera virus 5
0.00	2	0	G	2501975	Pidchovirus
0.00	2	0	S	2509390	Pidgey pidchovirus
0.00	2	2	S1	1911436	Pidgey virus
0.00	1	0	G	1980420	Goukovirus
0.00	1	0	S	1980546	Cumuto goukovirus
0.00	1	1	S1	1457166	Cumuto virus
0.00	1	0	G	2501978	Hudovirus
0.00	1	0	S	2509388	Lepidopteran hudovirus
0.00	1	1	S1	1922903	Hubei lepidoptera virus 1
0.00	1	0	G	2501981	Beidivirus
0.00	1	0	S	2509282	Dipteran beidivirus
0.00	1	1	S1	1922884	Hubei diptera virus 3
0.00	100	1	F	11617	Arenaviridae
0.00	53	0	G	1653395	Reptarenavirus
0.00	33	0	S	2170176	Giessen reptarenavirus
0.00	33	33	S1	1672385	University of Giessen virus
0.00	8	0	S	2170178	Ordinary reptarenavirus
0.00	8	8	S1	1672384	Tavallinen suomalainen mies virus
0.00	5	0	S	2170175	California reptarenavirus
0.00	5	5	S1	1223561	CAS virus
0.00	4	0	G1	1654822	unclassified Reptarenavirus
0.00	4	0	S	1653398	Alethinophid 2 reptarenavirus
0.00	4	4	S1	1382279	University of Helsinki virus
0.00	2	0	S	2170177	Golden reptarenavirus
0.00	2	2	S1	1223562	Golden Gate virus
0.00	1	0	S	2170179	Rotterdam reptarenavirus
0.00	1	1	S1	1303019	ROUT virus
0.00	36	0	G	1653394	Mammarenavirus
0.00	4	4	S	2169992	Brazilian mammarenavirus
0.00	4	4	S	1642458	Okahandja mammarenavirus
0.00	3	3	S	11623	Lymphocytic choriomeningitis mammarenavirus
0.00	3	0	G1	2022411	unclassified Mammarenavirus
0.00	3	3	S	2059312	Apore mammarenavirus
0.00	2	0	S	2030986	Solwezi mammarenavirus
0.00	2	2	S1	1518603	Arenaviridae sp. 13ZR68
0.00	2	0	S	1912901	Lunk mammarenavirus
0.00	2	2	S1	1134579	Lunk virus NKS-1
0.00	2	2	S	45223	Tamiami mammarenavirus
0.00	2	2	S	499556	Chapare mammarenavirus
0.00	2	2	S	192848	Bear Canyon mammarenavirus
0.00	1	0	S	2169997	Souris mammarenavirus
0.00	1	1	S1	2010246	Souris virus
0.00	1	1	S	2169996	Serra do Navio mammarenavirus
0.00	1	1	S	2169994	Paraguayan mammarenavirus
0.00	1	1	S	1588685	Wenzhou mammarenavirus
0.00	1	1	S	1437126	Loei River mammarenavirus
0.00	1	1	S	743685	Merino Walk mammarenavirus
0.00	1	1	S	649188	Lujo mammarenavirus
0.00	1	1	S	11628	Machupo mammarenavirus
0.00	1	1	S	49891	Pirital mammarenavirus
0.00	1	1	S	11631	Tacaribe mammarenavirus
0.00	1	1	S	42764	Oliveros mammarenavirus
0.00	1	1	S	45220	Flexal mammarenavirus
0.00	8	0	F1	208898	unclassified Arenaviridae
0.00	8	8	S	2116467	Wenling frogfish arenavirus 2
0.00	2	0	G	2169607	Hartmanivirus
0.00	2	0	S	2169909	Haartman hartmanivirus
0.00	2	2	S1	1672380	Haartman Institute snake virus
0.00	76	0	F	1980413	Hantaviridae
0.00	76	0	F1	2560074	Mammantavirinae
0.00	66	0	G	1980442	Orthohantavirus
0.00	8	0	S	1980461	Bowe orthohantavirus
0.00	8	8	S1	1400425	Bowe virus
0.00	8	0	S	1980462	Bruges orthohantavirus
0.00	8	8	S1	1679445	Bruges virus
0.00	8	0	S	1980473	Jeju orthohantavirus
0.00	8	8	S1	990280	Jeju virus
0.00	6	6	S	1980490	Seoul orthohantavirus
0.00	6	6	S	1980485	Prospect Hill orthohantavirus
0.00	4	0	S	1980457	Asama orthohantavirus
0.00	4	4	S1	564878	Asama virus
0.00	4	0	S	1980488	Rockport orthohantavirus
0.00	4	4	S1	1001080	Rockport virus
0.00	4	0	S	1980479	Luxi orthohantavirus
0.00	4	4	S1	943342	Eothenomys miletus hantavirus LX309
0.00	2	2	S	1980475	Khabarovsk orthohantavirus
0.00	2	2	S	1980494	Tula orthohantavirus
0.00	2	0	S	1980484	Oxbow orthohantavirus
0.00	2	2	S1	660954	Oxbow virus
0.00	2	2	S	1980456	Andes orthohantavirus
0.00	2	2	S	1980460	Black Creek Canal orthohantavirus
0.00	1	1	S	1980467	Dobrava-Belgrade orthohantavirus
0.00	1	1	S	1980458	Asikkala orthohantavirus
0.00	1	0	S	1980466	Dabieshan orthohantavirus
0.00	1	1	S1	1167310	Dabieshan virus
0.00	1	0	S	1980492	Thailand orthohantavirus
0.00	1	1	S1	1424613	Anjozorobe hantavirus
0.00	1	1	S	1980491	Sin Nombre orthohantavirus
0.00	1	0	S	1980480	Maporal orthohantavirus
0.00	1	1	S1	238817	Maporal virus
0.00	1	1	S	1980489	Sangassou orthohantavirus
0.00	1	1	S	1980486	Puumala orthohantavirus
0.00	5	0	G	2501367	Mobatvirus
0.00	4	0	S	2501382	Quezon mobatvirus
0.00	4	4	S1	1841195	Quezon virus
0.00	1	0	S	2501381	Nova mobatvirus
0.00	1	1	S1	660955	Nova virus
0.00	4	0	G	2501368	Thottimvirus
0.00	3	0	S	2501370	Thottopalayam thottimvirus
0.00	3	3	S1	1980493	Thottopalayam virus
0.00	1	0	S	2501369	Imjin thottimvirus
0.00	1	1	S1	467989	Imjin virus
0.00	1	0	G	2501366	Loanvirus
0.00	1	0	S	2501379	Longquan loanvirus
0.00	1	1	S1	1283294	Longquan virus
0.00	63	0	F	1980415	Nairoviridae
0.00	55	0	G	1980517	Orthonairovirus
0.00	16	0	S	1980525	Keterah orthonairovirus
0.00	16	16	S1	1712571	Keterrah virus
0.00	12	0	S	1980526	Nairobi sheep disease orthonairovirus
0.00	12	12	S1	194540	Nairobi sheep disease virus
0.00	7	7	S	1980527	Qalyub orthonairovirus
0.00	5	5	S	1980529	Thiafora orthonairovirus
0.00	4	0	S	1980523	Hughes orthonairovirus
0.00	4	4	S1	248053	Farallon virus
0.00	3	3	S	2170061	Artashat orthonairovirus
0.00	3	0	S	2170063	Tamdy orthonairovirus
0.00	3	3	S1	1453404	Burana virus
0.00	2	0	G1	1340802	unclassified Nairovirus
0.00	2	2	S	1381104	Leopards Hill virus
0.00	1	1	S	1980520	Dera Ghazi Khan orthonairovirus
0.00	1	1	S	1980521	Dugbe orthonairovirus
0.00	1	1	S	2170062	Chim orthonairovirus
0.00	5	0	G	2501971	Striwavirus
0.00	5	0	S	2509385	Strider striwavirus
0.00	5	5	S1	1608060	Sanxia Water Strider Virus 1
0.00	3	0	G	2501970	Shaspivirus
0.00	3	0	S	2509384	Spider shaspivirus
0.00	3	3	S1	1608068	Shayang Spider Virus 1
0.00	45	0	F	1980412	Fimoviridae
0.00	45	0	G	675845	Emaravirus
0.00	17	17	S	1980432	Redbud yellow ringspot-associated emaravirus
0.00	6	6	S	1980433	Rose rosette emaravirus
0.00	5	5	S	1980426	European mountain ash ringspot-associated emaravirus
0.00	5	5	S	1980428	High Plains wheat mosaic emaravirus
0.00	4	4	S	1980427	Fig mosaic emaravirus
0.00	4	4	S	1980430	Pigeonpea sterility mosaic emaravirus 2
0.00	2	0	S	1980425	Actinidia chlorotic ringspot-associated emaravirus
0.00	2	2	S1	1776763	Actinidia chlorotic ringspot-associated virus
0.00	2	2	S	1980431	Raspberry leaf blotch emaravirus
0.00	24	0	F	1980417	Phasmaviridae
0.00	19	0	G	1980538	Orthophasmavirus
0.00	9	0	S	2560480	Ganda orthophasmavirus
0.00	9	9	S1	1931095	Ganda bee virus
0.00	5	0	S	1980544	Wuhan mosquito orthophasmavirus 2
0.00	5	5	S1	1608127	Wuhan Mosquito Virus 2
0.00	2	2	S	1980540	Nome phantom orthophasmavirus
0.00	2	0	S	1980543	Wuhan mosquito orthophasmavirus 1
0.00	2	2	S1	1608126	Wuhan mosquito virus 1
0.00	1	0	S	1980542	Wuchang cockroach orthophasmavirus 1
0.00	1	1	S1	1608097	Wuchang Cockroach Virus 1
0.00	2	0	G	2501995	Feravirus
0.00	2	0	S	1980423	Ferak feravirus
0.00	2	2	S1	1664810	Ferak virus
0.00	2	0	G	2501996	Inshuvirus
0.00	2	0	S	1980541	Insect inshuvirus
0.00	2	2	S1	1608076	Shuangao Insect Virus 2
0.00	1	0	G	2501998	Wuhivirus
0.00	1	0	S	2507655	Insect wuhivirus
0.00	1	1	S1	1608107	Wuhan Insect virus 2
0.00	5	0	O1	1980613	unclassified Bunyavirales
0.00	3	3	S	2315724	Athtab bunya-like virus
0.00	2	2	S	2315803	Yongsan bunyavirus 1
0.00	3	0	F	2501941	Wupedeviridae
0.00	3	0	G	2509285	Wumivirus
0.00	3	0	S	2509286	Millipede wumivirus
0.00	3	3	S1	1608125	Wuhan Millipede Virus 2
0.00	1	0	F	2501939	Cruliviridae
0.00	1	0	G	2508256	Lincruvirus
0.00	1	0	S	2508257	Crustacean lincruvirus
0.00	1	1	S1	1923492	Wenling crustacean virus 9
0.00	42	0	C	2497577	Insthoviricetes
0.00	42	0	O	2499411	Articulavirales
0.00	41	0	F	11308	Orthomyxoviridae
0.00	16	0	G	197911	Alphainfluenzavirus
0.00	16	9	S	11320	Influenza A virus
0.00	3	0	S1	102796	H9N2 subtype
0.00	3	3	S2	130760	Influenza A virus (A/Hong Kong/1073/99(H9N2))
0.00	3	0	S1	333278	H7N9 subtype
0.00	3	3	S2	1332244	Influenza A virus (A/Shanghai/02/2013(H7N9))
0.00	1	0	S1	114727	H1N1 subtype
0.00	1	1	S2	211044	Influenza A virus (A/Puerto Rico/8/1934(H1N1))
0.00	14	0	G	35323	Thogotovirus
0.00	13	0	G1	352235	unclassified Thogotovirus
0.00	13	13	S	2137161	Oz virus
0.00	1	1	S	11318	Dhori thogotovirus
0.00	6	0	G	1511083	Deltainfluenzavirus
0.00	6	0	S	1511084	Influenza D virus
0.00	6	6	S1	1173138	Influenza D virus (D/swine/Oklahoma/1334/2011)
0.00	3	0	G	324913	Isavirus
0.00	3	3	S	55987	Salmon isavirus
0.00	2	0	G	197912	Betainfluenzavirus
0.00	2	0	S	11520	Influenza B virus
0.00	2	2	S1	518987	Influenza B virus (B/Lee/1940)
0.00	1	0	F	2501949	Amnoonviridae
0.00	1	0	G	2034997	Tilapinevirus
0.00	1	0	S	2034996	Tilapia tilapinevirus
0.00	1	1	S1	1549864	Tilapia lake virus
0.00	907	0	P1	2497570	Haploviricotina
0.00	881	0	C	2497574	Monjiviricetes
0.00	870	0	O	11157	Mononegavirales
0.00	426	0	F	11270	Rhabdoviridae
0.00	89	0	G	1972611	Hapavirus
0.00	37	0	S	1972613	Gray Lodge hapavirus
0.00	37	37	S1	1272942	Gray Lodge virus
0.00	20	0	S	1972616	Kamese hapavirus
0.00	20	20	S1	200402	Kamese virus
0.00	18	0	S	1972619	Manitoba hapavirus
0.00	18	18	S1	1272949	Manitoba virus
0.00	4	0	S	1972614	Hart Park hapavirus
0.00	4	4	S1	200401	Hart Park virus
0.00	3	0	S	1972617	La Joya hapavirus
0.00	3	3	S1	1272946	La Joya virus
0.00	3	3	S	1972626	Wongabel hapavirus
0.00	1	0	S	1972618	Landjia hapavirus
0.00	1	1	S1	1272947	Landjia virus
0.00	1	0	S	1972620	Marco hapavirus
0.00	1	1	S1	1158190	Marco virus
0.00	1	0	S	1972621	Mosqueiro hapavirus
0.00	1	1	S1	200403	Mosqueiro virus
0.00	1	0	S	1972622	Mossuril hapavirus
0.00	1	1	S1	200404	Mossuril virus
0.00	77	0	G	1978532	Ledantevirus
0.00	63	0	S	1978535	Fukuoka ledantevirus
0.00	63	63	S1	318849	Fukuoka virus
0.00	4	0	S	1978537	Kern Canyon ledantevirus
0.00	4	4	S1	380433	Kern Canyon virus
0.00	3	0	S	1978541	Wuhan ledantevirus
0.00	3	3	S1	1608119	Wuhan Louse Fly Virus 5
0.00	1	0	S	1978533	Nkolbisson ledantevirus
0.00	1	1	S1	380442	Nkolbisson virus
0.00	1	0	S	1978534	Barur ledantevirus
0.00	1	1	S1	380438	Barur virus
0.00	1	0	S	1978540	Le Dantec ledantevirus
0.00	1	1	S1	318848	Le Dantec virus
0.00	1	0	S	1978542	Mount Elgon bat ledantevirus
0.00	1	1	S1	380434	Mount Elgon bat virus
0.00	1	0	S	1978544	Oita ledantevirus
0.00	1	1	S1	1272953	Oita virus
0.00	1	0	S	1978546	Kolente ledantevirus
0.00	1	1	S1	1428456	Kolente virus
0.00	1	0	S	2560829	Vaprio ledantevirus
0.00	1	1	S1	2100727	Vaprio virus
0.00	53	0	F1	35303	unclassified Rhabdoviridae
0.00	5	5	S	1491491	Sunguru virus
0.00	4	4	S	1608100	Wuhan Ant Virus
0.00	4	4	S	1608066	Shayang Fly Virus 2
0.00	3	3	S	936149	Scophthalmus maximus rhabdovirus
0.00	3	3	S	1027468	Farmington virus
0.00	3	3	S	1620892	Inhangapi virus
0.00	3	3	S	1608114	Wuhan Louse Fly Virus 10
0.00	3	3	S	1608104	Wuhan House Fly Virus 1
0.00	3	3	S	1608041	Bole Tick Virus 2
0.00	2	2	S	1969830	Merida-like virus KE-2017a
0.00	2	2	S	1967841	Tomato yellow mottle-associated virus
0.00	2	2	S	1919071	Menghai rhabdovirus
0.00	2	2	S	1608090	Taishun Tick Virus
0.00	2	2	S	936308	Culex tritaeniorhynchus rhabdovirus
0.00	2	2	S	1552661	Santa barbara virus
0.00	1	1	S	1511639	Dolphin rhabdovirus
0.00	1	1	S	1620507	Zahedan rhabdovirus
0.00	1	1	S	1803034	Merida virus
0.00	1	1	S	1608134	Wuhan Mosquito Virus 9
0.00	1	1	S	1911434	Orgi virus
0.00	1	1	S	1608105	Wuhan House Fly Virus 2
0.00	1	1	S	1608102	Wuhan Fly Virus 2
0.00	1	1	S	1608067	Shayang Fly Virus 3
0.00	1	1	S	1569258	Walkabout Creek virus
0.00	1	1	S	1608049	Huangpi Tick Virus 3
0.00	39	1	G	11286	Lyssavirus
0.00	13	13	S	237716	Khujand lyssavirus
0.00	12	12	S	746543	Shimoni bat lyssavirus
0.00	5	0	G1	327825	unclassified Lyssavirus
0.00	5	5	S	642022	Lyssavirus Ozernoe
0.00	3	3	S	249583	Irkut lyssavirus
0.00	2	2	S	38766	Lagos bat lyssavirus
0.00	1	1	S	1846259	Gannoruwa bat lyssavirus
0.00	1	1	S	211977	Aravan lyssavirus
0.00	1	1	S	57483	European bat 2 lyssavirus
0.00	35	0	G	1913605	Dichorhavirus
0.00	32	0	S	2560389	Clerodendrum chlorotic spot dichorhavirus
0.00	32	32	S1	1064520	Clerodendrum chlorotic spot virus
0.00	3	3	S	152177	Orchid fleck dichorhavirus
0.00	32	0	G	32613	Ephemerovirus
0.00	9	0	S	1972592	Obodhiang ephemerovirus
0.00	9	9	S1	380160	Obodhiang virus
0.00	6	0	S	1972593	Bovine fever ephemerovirus
0.00	6	6	S1	11303	Bovine ephemeral fever virus
0.00	4	0	G1	349172	unclassified Ephemerovirus
0.00	4	4	S	1229186	Malakal virus
0.00	4	0	S	1972596	Koolpinyah ephemerovirus
0.00	4	4	S1	1550518	Koolpinyah virus
0.00	3	0	S	1972587	Kotonkan ephemerovirus
0.00	3	3	S1	318836	Kotonkan virus
0.00	2	0	S	1972589	Adelaide River ephemerovirus
0.00	2	2	S1	31612	Adelaide River virus
0.00	2	0	S	1972595	Kimberley ephemerovirus
0.00	2	2	S1	318835	Kimberley virus
0.00	2	0	S	1972597	Yata ephemerovirus
0.00	2	2	S1	1272960	Yata virus
0.00	15	0	G	11306	Nucleorhabdovirus
0.00	6	6	S	209854	Maize fine streak nucleorhabdovirus
0.00	5	5	S	195059	Datura yellow vein nucleorhabdovirus
0.00	4	4	S	11307	Sonchus yellow net nucleorhabdovirus
0.00	13	0	G	1972682	Almendravirus
0.00	11	11	S	1972684	Balsa almendravirus
0.00	1	0	S	1972686	Puerto Almendras almendravirus
0.00	1	1	S1	1479613	Puerto Almendras virus
0.00	1	1	S	1972687	Rio Chico almendravirus
0.00	13	0	G	11271	Vesiculovirus
0.00	4	4	S	1972567	Yug Bogdanovac vesiculovirus
0.00	3	3	S	1972568	Jurona vesiculovirus
0.00	3	0	S	1972573	Isfahan vesiculovirus
0.00	3	3	S1	290008	Isfahan virus
0.00	3	0	S	1972574	Maraba vesiculovirus
0.00	3	3	S1	1046251	Maraba virus
0.00	12	0	G	11305	Cytorhabdovirus
0.00	8	0	G1	349171	unclassified Cytorhabdovirus
0.00	3	3	S	1608111	Wuhan Insect virus 6
0.00	2	2	S	1931356	Rice stripe mosaic virus
0.00	1	1	S	1211480	Persimmon virus A
0.00	1	1	S	1608109	Wuhan Insect virus 4
0.00	1	1	S	1608110	Wuhan Insect virus 5
0.00	2	0	S	1985703	Lettuce yellow mottle cytorhabdovirus
0.00	2	2	S1	471285	Lettuce yellow mottle virus
0.00	1	0	S	1972639	Alfalfa dwarf cytorhabdovirus
0.00	1	1	S1	998864	Alfalfa dwarf virus
0.00	1	0	S	1985702	Lettuce necrotic yellows cytorhabdovirus
0.00	1	1	S1	32612	Lettuce necrotic yellows virus
0.00	11	0	G	1308858	Sigmavirus
0.00	5	0	S	948741	Drosophila obscura sigmavirus
0.00	5	5	S1	666962	Drosophila obscura sigmavirus 10A
0.00	3	0	S	1094373	Drosophila melanogaster sigmavirus
0.00	2	2	S1	666363	Drosophila melanogaster sigmavirus AP30
0.00	1	1	S1	666961	Drosophila melanogaster sigmavirus HAP23
0.00	2	2	S	1002360	Drosophila immigrans sigmavirus
0.00	1	1	S	1002361	Drosophila tristis sigmavirus
0.00	9	0	G	1299306	Tibrovirus
0.00	3	0	S	1987013	Sweetwater Branch tibrovirus
0.00	3	3	S1	1272958	Sweetwater Branch virus
0.00	2	0	S	2170224	Beatrice Hill tibrovirus
0.00	2	2	S1	1819301	Beatrice Hill virus
0.00	1	0	S	1972584	Tibrogargan tibrovirus
0.00	1	1	S1	318844	Tibrogargan virus
0.00	1	0	S	1972586	Coastal Plains tibrovirus
0.00	1	1	S1	764599	Coastal Plains virus
0.00	1	1	S	1987017	Bas-Congo tibrovirus
0.00	1	0	S	1987019	Ekpoma 2 tibrovirus
0.00	1	1	S1	1987021	Ekpoma virus 2
0.00	6	0	G	1985687	Curiovirus
0.00	3	0	S	1985688	Curionopolis curiovirus
0.00	3	3	S1	490110	Curionopolis virus
0.00	2	0	S	1985691	Rochambeau curiovirus
0.00	2	2	S1	380435	Rochambeau virus
0.00	1	0	S	1985690	Itacaiunas curiovirus
0.00	1	1	S1	490111	Itacaiunas virus
0.00	6	0	G	1985692	Sripuvirus
0.00	3	0	S	1985696	Sena Madureira sripuvirus
0.00	3	3	S1	1272957	Sena Madureira virus
0.00	2	0	S	1985694	Chaco sripuvirus
0.00	2	2	S1	1158189	Chaco virus
0.00	1	0	S	1985697	Sripur sripuvirus
0.00	1	1	S1	1620897	Sripur virus
0.00	5	0	G	1298653	Perhabdovirus
0.00	2	2	S	1256869	Perch perhabdovirus
0.00	2	0	S	1300113	Anguillid perhabdovirus
0.00	2	2	S1	685443	Eel virus European X
0.00	1	0	S	179986	Sea trout perhabdovirus
0.00	1	1	S1	170618	Lake trout rhabdovirus 903/87
0.00	3	0	G	1513299	Sprivivirus
0.00	3	3	S	219584	Pike fry sprivivirus
0.00	2	2	S	698672	Moussa virus
0.00	2	0	G	140295	Varicosavirus
0.00	2	2	S	1985698	Lettuce big-vein associated varicosavirus
0.00	2	0	G	2560088	Alphanemrhavirus
0.00	1	0	S	2560845	Xingshan alphanemrhavirus
0.00	1	1	S1	1923763	Xingshan nematode virus 4
0.00	1	0	S	2560846	Xinzhou alphanemrhavirus
0.00	1	1	S1	1923772	Xinzhou nematode virus 4
0.00	1	0	G	1513300	Tupavirus
0.00	1	0	S	1972588	Klamath tupavirus
0.00	1	1	S1	909206	Klamath virus
0.00	1	0	G	186778	Novirhabdovirus
0.00	1	0	S	1980916	Piscine novirhabdovirus
0.00	1	1	S1	1147160	Viral hemorrhagic septicemia virus Fil3
0.00	325	0	F	11158	Paramyxoviridae
0.00	134	0	F1	2560076	Orthoparamyxovirinae
0.00	62	0	G	186938	Respirovirus
0.00	32	28	S	11215	Bovine respirovirus 3
0.00	4	4	S1	1529392	Caprine parainfluenza virus 3
0.00	17	12	S	11216	Human respirovirus 3
0.00	5	5	S1	929831	Simian Agent 10
0.00	9	9	S	11191	Murine respirovirus
0.00	3	3	S	1357321	Porcine respirovirus 1
0.00	1	1	S	12730	Human respirovirus 1
0.00	37	0	G	11229	Morbillivirus
0.00	23	0	S	11241	Rinderpest morbillivirus
0.00	23	23	S1	11242	Rinderpest virus (strain Kabete O)
0.00	11	11	S	1170234	Feline morbillivirus
0.00	2	2	S	11240	Phocine morbillivirus
0.00	1	1	S	11232	Canine morbillivirus
0.00	19	0	G	2560155	Jeilongvirus
0.00	8	0	S	2560797	Tailam jeilongvirus
0.00	8	8	S1	1117633	Tailam virus
0.00	5	0	S	2560345	Beilong jeilongvirus
0.00	5	5	S1	341053	Beilong virus
0.00	4	0	S	2560536	Jun jeilongvirus
0.00	4	4	S1	322067	J-virus
0.00	2	0	S	2560563	Lophuromys jeilongvirus 1
0.00	2	2	S1	2116559	Mount Mabu Lophuromys virus 1
0.00	10	0	G	260964	Henipavirus
0.00	3	3	S	63330	Hendra henipavirus
0.00	2	2	S	121791	Nipah henipavirus
0.00	2	0	S	1979176	Mojiang henipavirus
0.00	2	2	S1	1474807	Mojiang virus
0.00	2	0	S	1979179	Cedar henipavirus
0.00	2	2	S1	1221391	Cedar virus
0.00	1	0	S	1979178	Ghanaian bat henipavirus
0.00	1	1	S1	1112631	Bat Paramyxovirus Eid_hel/GH-M74a/GHA/2009
0.00	4	0	G	2560185	Narmovirus
0.00	2	0	S	2560613	Nariva narmovirus
0.00	2	2	S1	590647	Nariva virus
0.00	2	0	S	2560827	Tupaia narmovirus
0.00	2	2	S1	92129	Tupaia paramyxovirus
0.00	2	0	G	1283308	Ferlavirus
0.00	2	2	S	122203	Reptilian ferlavirus
0.00	102	3	G	260963	Avulavirus
0.00	80	0	G1	336096	unclassified Avulavirus
0.00	80	80	S	2067666	Avian avulavirus 20
0.00	4	4	S	207246	Avian avulavirus 3
0.00	4	0	S	875624	Avian avulavirus 10
0.00	4	4	S1	862945	Avian paramyxovirus penguin/Falkland Islands/324/2007
0.00	3	3	S	740710	Avian avulavirus 5
0.00	2	2	S	157619	Avian avulavirus 6
0.00	2	2	S	623144	Avian avulavirus 8
0.00	2	2	S	1204252	Avian avulavirus 11
0.00	1	1	S	580247	Avian avulavirus 9
0.00	1	0	S	2049884	Avian avulavirus 13
0.00	1	1	S1	1401445	Avian paramyxovirus goose/Shimane/67/2000
0.00	72	0	F1	2560080	Rubulavirinae
0.00	72	0	G	2560200	Pararubulavirus
0.00	57	0	S	2560586	Menangle pararubulavirus
0.00	57	57	S1	152219	Menangle virus
0.00	6	0	S	2560825	Tuhoko pararubulavirus 2
0.00	6	6	S1	798073	Tuhoko virus 2
0.00	3	0	S	2560826	Tuhoko pararubulavirus 3
0.00	3	3	S1	798074	Tuhoko virus 3
0.00	1	0	S	2560259	Achimota pararubulavirus 1
0.00	1	1	S1	1261100	Achimota virus 1
0.00	1	0	S	2560260	Achimota pararubulavirus 2
0.00	1	1	S1	1261101	Achimota virus 2
0.00	1	0	S	2560773	Sosuga pararubulavirus
0.00	1	1	S1	1452514	Sosuga virus
0.00	1	0	S	2560803	Teviot pararubulavirus
0.00	1	1	S1	1554501	Teviot virus
0.00	1	0	S	2560808	Tioman pararubulavirus
0.00	1	1	S1	162013	Tioman virus
0.00	1	0	S	2560824	Tuhoko pararubulavirus 1
0.00	1	1	S1	798072	Tuhoko virus 1
0.00	12	0	G	39744	Rubulavirus
0.00	3	0	S	1979161	Human rubulavirus 4
0.00	3	3	S1	11224	Human parainfluenza virus 4a
0.00	3	3	S	1979166	Simian rubulavirus
0.00	2	2	S	1979160	Human rubulavirus 2
0.00	2	2	S	1979163	Mapuera rubulavirus
0.00	1	1	S	53179	Porcine rubulavirus
0.00	1	0	S	1979159	Bat mumps rubulavirus
0.00	1	1	S1	1112597	Bat Paramyxovirus Epo_spe/AR1/DRC/2009
0.00	5	0	F1	2560069	Avulavirinae
0.00	5	0	G	2560194	Orthoavulavirus
0.00	3	0	S	2560325	Avian orthoavulavirus 19
0.00	3	3	S1	2006074	Antarctic penguin virus C
0.00	2	0	S	2560324	Avian orthoavulavirus 18
0.00	2	2	S1	2006073	Antarctic penguin virus B
0.00	34	0	O1	1955138	unclassified Mononegavirales
0.00	21	0	G	1884457	Chengtivirus
0.00	21	0	S	2040575	Tacheng chengtivirus
0.00	21	21	S1	1608088	Tacheng Tick Virus 6
0.00	7	7	S	1435457	Sclerotinia sclerotiorum negative-stranded RNA virus 3
0.00	6	0	G	1884459	Wastrivirus
0.00	6	0	S	2040572	Sanxia wastrivirus
0.00	6	6	S1	1608063	Sanxia water strider virus 4
0.00	20	0	F	11266	Filoviridae
0.00	10	0	G	186536	Ebolavirus
0.00	4	4	S	186540	Sudan ebolavirus
0.00	3	3	S	565995	Bundibugyo ebolavirus
0.00	1	1	S	186538	Zaire ebolavirus
0.00	1	1	S	186539	Reston ebolavirus
0.00	1	1	S	186541	Tai Forest ebolavirus
0.00	9	0	G	186537	Marburgvirus
0.00	9	9	S	11269	Marburg marburgvirus
0.00	1	0	G	1513236	Cuevavirus
0.00	1	1	S	1513237	Lloviu cuevavirus
0.00	18	0	F	178830	Bornaviridae
0.00	18	0	G	186458	Orthobornavirus
0.00	7	0	S	1548713	Psittaciform 1 orthobornavirus
0.00	5	5	S1	1548714	Parrot bornavirus 1
0.00	2	2	S1	1548719	Parrot bornavirus 7
0.00	3	0	S	1548720	Passeriform 1 orthobornavirus
0.00	2	2	S1	1715291	Canary bornavirus 3
0.00	1	1	S1	1715288	Canary bornavirus 1
0.00	3	0	S	1548722	Waterbird 1 orthobornavirus
0.00	2	2	S1	1715293	Aquatic bird bornavirus 1
0.00	1	1	S1	1884917	Aquatic bird bornavirus 2
0.00	2	0	S	1714619	Mammalian 1 orthobornavirus
0.00	2	2	S1	1714622	Borna disease virus 2
0.00	2	0	S	1897087	Mammalian 2 orthobornavirus
0.00	2	2	S1	1885248	Variegated squirrel bornavirus 1
0.00	1	0	S	1548721	Passeriform 2 orthobornavirus
0.00	1	1	S1	1715295	Estrildid finch bornavirus 1
0.00	16	0	F	1513294	Nyamiviridae
0.00	8	0	G	2501972	Berhavirus
0.00	8	0	S	2509379	Beihai berhavirus
0.00	8	8	S1	1922654	Beihai rhabdo-like virus 4
0.00	6	0	G	1513295	Nyavirus
0.00	3	3	S	644610	Nyamanini nyavirus
0.00	2	2	S	644609	Midway nyavirus
0.00	1	0	S	1985708	Sierra Nevada nyavirus
0.00	1	1	S1	1424280	Sierra Nevada virus
0.00	1	0	G	1884458	Crustavirus
0.00	1	0	S	1977105	Wenzhou crustavirus
0.00	1	1	S1	1608091	Wenzhou Crab Virus 1
0.00	1	0	G	2501973	Orinovirus
0.00	1	0	S	2509382	Orinoco orinovirus
0.00	1	1	S1	1871345	Orinoco virus
0.00	12	0	F	11244	Pneumoviridae
0.00	7	0	G	1868215	Orthopneumovirus
0.00	4	4	S	11250	Human orthopneumovirus
0.00	2	1	S	11246	Bovine orthopneumovirus
0.00	1	1	S1	11247	Bovine respiratory syncytial virus ATCC51908
0.00	1	0	S	11263	Murine orthopneumovirus
0.00	1	1	S1	270473	Pneumonia virus of mice J3666
0.00	3	0	G	162387	Metapneumovirus
0.00	3	3	S	162145	Human metapneumovirus
0.00	2	0	F1	2133750	unclassified Pneumoviridae
0.00	2	2	S	12814	Respiratory syncytial virus
0.00	8	0	F	2501985	Xinmoviridae
0.00	8	0	G	1884455	Anphevirus
0.00	7	0	S	1884460	Xincheng anphevirus
0.00	7	7	S1	1608141	Xincheng Mosquito Virus
0.00	1	0	S	2501935	Drosophilid anphevirus
0.00	1	1	S1	1802951	Drosophila unispina virus 1
0.00	5	0	F	2501987	Lispiviridae
0.00	5	0	G	1884456	Arlivirus
0.00	5	0	S	1884461	Lishi arlivirus
0.00	5	5	S1	1608058	Lishi Spider Virus 2
0.00	4	0	F	1884452	Sunviridae
0.00	4	0	G	1921703	Sunshinevirus
0.00	4	0	S	1884453	Reptile sunshinevirus 1
0.00	4	4	S1	1195087	Sunshine Coast virus
0.00	2	0	F	1883067	Mymonaviridae
0.00	2	0	G	1883068	Sclerotimonavirus
0.00	1	0	S	1883069	Sclerotinia sclerotimonavirus
0.00	1	1	S1	1483724	Sclerotinia sclerotiorum negative-stranded RNA virus 1
0.00	1	0	S	2501989	Drop sclerotimonavirus
0.00	1	1	S1	1708391	Sclerotinia sclerotiorum negative-stranded RNA virus 4
0.00	11	0	O	2499407	Jingchuvirales
0.00	11	0	F	2501952	Chuviridae
0.00	11	0	G	2507291	Mivirus
0.00	4	0	S	2507311	Louse fly mivirus
0.00	4	4	S1	1608120	Wuhan louse fly virus 6
0.00	3	0	S	2507307	Imjin mivirus
0.00	3	3	S1	1758883	Imjin River virus 1
0.00	3	0	S	2507317	Suffolk mivirus
0.00	3	3	S1	1577137	Suffolk virus
0.00	1	0	S	2507304	Hippoboscid mivirus
0.00	1	1	S1	1608121	Wuhan Louse Fly Virus 7
0.00	21	0	C	2497573	Milneviricetes
0.00	21	0	O	2499881	Serpentovirales
0.00	21	0	F	568247	Aspiviridae
0.00	21	0	G	88129	Ophiovirus
0.00	13	0	S	2170044	Blueberry mosaic associated ophiovirus
0.00	13	13	S1	1520332	Blueberry mosaic associated virus
0.00	8	0	S	2170045	Citrus psorosis ophiovirus
0.00	8	8	S1	73561	Citrus psorosis virus
0.00	4	0	C	2497572	Chunqiuviricetes
0.00	4	0	O	2499405	Muvirales
0.00	4	0	F	2501968	Qinviridae
0.00	4	0	G	2507497	Yingvirus
0.00	3	0	S	2507501	Sanxia yingvirus
0.00	3	3	S1	1923354	Sanxia Qinvirus-like virus 1
0.00	1	0	S	2507499	Charybdis yingvirus
0.00	1	1	S1	1923648	Wenzhou qinvirus-like virus 2
0.00	1	0	C	2497575	Yunchangviricetes
0.00	1	0	O	2499408	Goujianvirales
0.00	1	0	F	2501959	Yueviridae
0.00	1	0	G	2508253	Yuyuevirus
0.00	1	0	S	2508254	Beihai yuyuevirus
0.00	1	1	S1	1922663	Beihai sesarmid crab virus 3
0.00	1752	0	D2	2585030	unclassified Riboviria
0.00	1589	2	D3	1922348	unclassified RNA viruses ShiM-2016
0.00	128	128	S	1922390	Beihai hermit crab virus 3
0.00	100	100	S	1922660	Beihai sea slater virus 4
0.00	78	78	S	1922644	Beihai picorna-like virus 99
0.00	71	71	S	1923104	Hubei picorna-like virus 24
0.00	54	54	S	1922547	Beihai picorna-like virus 118
0.00	45	45	S	1922385	Beihai hepe-like virus 8
0.00	33	33	S	1923114	Hubei picorna-like virus 34
0.00	19	19	S	1923685	Wuchan romanomermis nematode virus 1
0.00	19	19	S	1923367	Sanxia picorna-like virus 10
0.00	17	17	S	1923118	Hubei picorna-like virus 38
0.00	16	16	S	1923703	Wuhan heteroptera virus 3
0.00	14	14	S	1923607	Wenzhou picorna-like virus 22
0.00	14	14	S	1923743	Wuhan nido-like virus 1
0.00	13	13	S	1923754	Wuhan spider virus 5
0.00	12	12	S	1923757	Wuhan spider virus 8
0.00	12	12	S	1922563	Beihai picorna-like virus 20
0.00	11	11	S	1922439	Beihai narna-like virus 12
0.00	11	11	S	1922930	Hubei myriapoda virus 1
0.00	10	10	S	1922789	Changjiang picorna-like virus 16
0.00	10	10	S	1923126	Hubei picorna-like virus 45
0.00	10	10	S	1923752	Wuhan spider virus 3
0.00	9	9	S	1923002	Hubei odonate virus 7
0.00	9	9	S	1922770	Changjiang crawfish virus 6
0.00	9	9	S	1922546	Beihai picorna-like virus 117
0.00	9	9	S	1922381	Beihai hepe-like virus 10
0.00	9	9	S	1922542	Beihai picorna-like virus 113
0.00	9	9	S	1922564	Beihai picorna-like virus 21
0.00	9	9	S	1922722	Beihai tombus-like virus 19
0.00	9	9	S	1923384	Sanxia sobemo-like virus 5
0.00	9	9	S	1922536	Beihai picorna-like virus 108
0.00	7	7	S	1923263	Hubei tombus-like virus 17
0.00	7	7	S	1922549	Beihai picorna-like virus 120
0.00	7	7	S	1923414	Shahe endorna-like virus 1
0.00	7	7	S	1923769	Xinzhou nematode virus 1
0.00	7	7	S	1922870	Hubei diptera virus 1
0.00	7	7	S	1923185	Hubei rhabdo-like virus 1
0.00	6	6	S	1923600	Wenzhou picorna-like virus 16
0.00	6	6	S	1923372	Sanxia picorna-like virus 3
0.00	6	6	S	1923606	Wenzhou picorna-like virus 21
0.00	6	6	S	1923468	Shuangao insect virus 12
0.00	6	6	S	1923408	Sanxia water strider virus 9
0.00	6	6	S	1922734	Beihai toti-like virus 4
0.00	5	5	S	1922883	Hubei diptera virus 22
0.00	5	5	S	1923715	Wuhan insect virus 11
0.00	5	5	S	1922767	Changjiang crawfish virus 3
0.00	5	5	S	1922937	Hubei myriapoda virus 8
0.00	5	5	S	1922674	Beihai sipunculid worm virus 2
0.00	5	5	S	1922492	Beihai octopus virus 1
0.00	5	5	S	1922756	Beihai weivirus-like virus 9
0.00	5	5	S	1923566	Wenzhou hepe-like virus 1
0.00	5	5	S	1923101	Hubei picorna-like virus 21
0.00	5	5	S	1923619	Wenzhou picorna-like virus 33
0.00	5	5	S	1922651	Beihai rhabdo-like virus 1
0.00	5	5	S	1922997	Hubei odonate virus 2
0.00	5	5	S	1922788	Changjiang picorna-like virus 15
0.00	5	5	S	1923442	Shahe picorna-like virus 12
0.00	5	5	S	1923327	Hubei virga-like virus 12
0.00	5	5	S	1922430	Beihai mantis shrimp virus 3
0.00	5	5	S	1923151	Hubei picorna-like virus 68
0.00	5	5	S	1923707	Wuhan house centipede virus 3
0.00	5	5	S	1922872	Hubei diptera virus 11
0.00	4	4	S	1923596	Wenzhou picorna-like virus 12
0.00	4	4	S	1922905	Hubei lepidoptera virus 3
0.00	4	4	S	1923369	Sanxia picorna-like virus 12
0.00	4	4	S	1923557	Wenzhou channeled applesnail virus 1
0.00	4	4	S	1922673	Beihai sipunculid worm virus 1
0.00	4	4	S	1923717	Wuhan insect virus 13
0.00	4	4	S	1922962	Hubei narna-like virus 9
0.00	4	4	S	1922889	Hubei diptera virus 9
0.00	4	4	S	1923618	Wenzhou picorna-like virus 32
0.00	4	4	S	1923536	Wenling picorna-like virus 8
0.00	4	4	S	1922387	Beihai hepe-like virus 4
0.00	4	4	S	1923601	Wenzhou picorna-like virus 17
0.00	4	4	S	1923332	Hubei virga-like virus 17
0.00	4	4	S	1923755	Wuhan spider virus 6
0.00	4	4	S	1922615	Beihai picorna-like virus 69
0.00	4	4	S	1923004	Hubei odonate virus 9
0.00	4	4	S	1923690	Wuhan arthropod virus 1
0.00	4	4	S	1923701	Wuhan heteroptera virus 1
0.00	4	4	S	1923342	Hubei virga-like virus 9
0.00	3	3	S	1922684	Beihai sobemo-like virus 13
0.00	3	3	S	1922658	Beihai sea slater virus 2
0.00	3	3	S	1922657	Beihai sea slater virus 1
0.00	3	3	S	1922636	Beihai picorna-like virus 9
0.00	3	3	S	1922633	Beihai picorna-like virus 85
0.00	3	3	S	1923133	Hubei picorna-like virus 51
0.00	3	3	S	1923128	Hubei picorna-like virus 47
0.00	3	3	S	1922647	Beihai razor shell virus 3
0.00	3	3	S	1923140	Hubei picorna-like virus 58
0.00	3	3	S	1923150	Hubei picorna-like virus 67
0.00	3	3	S	1922792	Changjiang picorna-like virus 3
0.00	3	3	S	1923125	Hubei picorna-like virus 44
0.00	3	3	S	1923154	Hubei picorna-like virus 70
0.00	3	3	S	1922585	Beihai picorna-like virus 41
0.00	3	3	S	1922610	Beihai picorna-like virus 64
0.00	3	3	S	1922638	Beihai picorna-like virus 91
0.00	3	3	S	1922606	Beihai picorna-like virus 60
0.00	3	3	S	1923119	Hubei picorna-like virus 39
0.00	3	3	S	1923160	Hubei picorna-like virus 76
0.00	3	3	S	1922796	Changjiang picorna-like virus 7
0.00	3	3	S	1923421	Shahe isopoda virus 1
0.00	3	3	S	1922797	Changjiang picorna-like virus 8
0.00	3	3	S	1923187	Hubei rhabdo-like virus 3
0.00	3	3	S	1923112	Hubei picorna-like virus 32
0.00	3	3	S	1922532	Beihai picorna-like virus 104
0.00	3	3	S	1923627	Wenzhou picorna-like virus 40
0.00	3	3	S	1923739	Wuhan insect virus 8
0.00	3	3	S	1923344	Hubei zhaovirus-like virus 1
0.00	3	3	S	1923744	Wuhan pillworm virus 1
0.00	3	3	S	1923604	Wenzhou picorna-like virus 2
0.00	3	3	S	1923260	Hubei tombus-like virus 14
0.00	3	3	S	1923360	Sanxia narna-like virus 1
0.00	3	3	S	1922434	Beihai mollusks virus 1
0.00	3	3	S	1923287	Hubei tombus-like virus 39
0.00	3	3	S	1922868	Hubei dimarhabdovirus virus 3
0.00	3	3	S	1923249	Hubei tetragnatha maxillosa virus 7
0.00	3	3	S	1922366	Beihai barnacle virus 8
0.00	3	3	S	1922533	Beihai picorna-like virus 105
0.00	3	3	S	1923088	Hubei picorna-like virus 1
0.00	3	3	S	1922365	Beihai barnacle virus 7
0.00	3	3	S	1923641	Wenzhou picorna-like virus 53
0.00	3	3	S	1923653	Wenzhou shrimp virus 6
0.00	3	3	S	1923564	Wenzhou gastropodes virus 2
0.00	3	3	S	1923100	Hubei picorna-like virus 20
0.00	3	3	S	1923097	Hubei picorna-like virus 18
0.00	3	3	S	1923096	Hubei picorna-like virus 17
0.00	3	3	S	1923480	Wenling crustacean virus 11
0.00	3	3	S	1923316	Hubei toti-like virus 5
0.00	3	3	S	1923642	Wenzhou picorna-like virus 54
0.00	3	3	S	1922894	Hubei hepe-like virus 1
0.00	2	2	S	1923003	Hubei odonate virus 8
0.00	2	2	S	1923478	Wenling crustacean virus 1
0.00	2	2	S	1922639	Beihai picorna-like virus 93
0.00	2	2	S	1922960	Hubei narna-like virus 7
0.00	2	2	S	1922749	Beihai weivirus-like virus 20
0.00	2	2	S	1923626	Wenzhou picorna-like virus 4
0.00	2	2	S	1923608	Wenzhou picorna-like virus 23
0.00	2	2	S	1922741	Beihai weivirus-like virus 12
0.00	2	2	S	1923674	Wenzhou tombus-like virus 4
0.00	2	2	S	1923000	Hubei odonate virus 5
0.00	2	2	S	1923613	Wenzhou picorna-like virus 28
0.00	2	2	S	1922999	Hubei odonate virus 4
0.00	2	2	S	1922730	Beihai tombus-like virus 9
0.00	2	2	S	1922641	Beihai picorna-like virus 96
0.00	2	2	S	1922755	Beihai weivirus-like virus 8
0.00	2	2	S	1922707	Beihai sphaeromadae virus 1
0.00	2	2	S	1923651	Wenzhou shrimp virus 4
0.00	2	2	S	1923102	Hubei picorna-like virus 22
0.00	2	2	S	1922947	Hubei narna-like virus 17
0.00	2	2	S	1923107	Hubei picorna-like virus 27
0.00	2	2	S	1923095	Hubei picorna-like virus 16
0.00	2	2	S	1923093	Hubei picorna-like virus 14
0.00	2	2	S	1922697	Beihai sobemo-like virus 25
0.00	2	2	S	1922945	Hubei narna-like virus 15
0.00	2	2	S	1922680	Beihai sobemo-like virus 1
0.00	2	2	S	1922677	Beihai sipunculid worm virus 5
0.00	2	2	S	1922769	Changjiang crawfish virus 5
0.00	2	2	S	1922949	Hubei narna-like virus 19
0.00	2	2	S	1923012	Hubei orthoptera virus 4
0.00	2	2	S	1923115	Hubei picorna-like virus 35
0.00	2	2	S	1923117	Hubei picorna-like virus 37
0.00	2	2	S	1922766	Changjiang crawfish virus 2
0.00	2	2	S	1923489	Wenling crustacean virus 6
0.00	2	2	S	1922668	Beihai shrimp virus 2
0.00	2	2	S	1923634	Wenzhou picorna-like virus 47
0.00	2	2	S	1923074	Hubei permutotetra-like virus 10
0.00	2	2	S	1923486	Wenling crustacean virus 3
0.00	2	2	S	1923450	Shahe picorna-like virus 7
0.00	2	2	S	1923629	Wenzhou picorna-like virus 42
0.00	2	2	S	1923447	Shahe picorna-like virus 4
0.00	2	2	S	1922895	Hubei hepe-like virus 2
0.00	2	2	S	1923723	Wuhan insect virus 19
0.00	2	2	S	1922529	Beihai picorna-like virus 101
0.00	2	2	S	1922530	Beihai picorna-like virus 102
0.00	2	2	S	1923558	Wenzhou channeled applesnail virus 2
0.00	2	2	S	1922892	Hubei earwig virus 3
0.00	2	2	S	1922392	Beihai horseshoe crab virus 1
0.00	2	2	S	1923377	Sanxia picorna-like virus 8
0.00	2	2	S	1922388	Beihai hermit crab virus 1
0.00	2	2	S	1923246	Hubei tetragnatha maxillosa virus 4
0.00	2	2	S	1922550	Beihai picorna-like virus 121
0.00	2	2	S	1922552	Beihai picorna-like virus 123
0.00	2	2	S	1922867	Hubei dimarhabdovirus virus 2
0.00	2	2	S	1923219	Hubei sobemo-like virus 32
0.00	2	2	S	1923218	Hubei sobemo-like virus 31
0.00	2	2	S	1922898	Hubei insect virus 2
0.00	2	2	S	1923542	Wenling toga-like virus
0.00	2	2	S	1922561	Beihai picorna-like virus 19
0.00	2	2	S	1923753	Wuhan spider virus 4
0.00	2	2	S	1923748	Wuhan poty-like virus 1
0.00	2	2	S	1923742	Wuhan millipede virus 3
0.00	2	2	S	1923355	Sanxia atyid shrimp virus 1
0.00	2	2	S	1923336	Hubei virga-like virus 21
0.00	2	2	S	1923535	Wenling picorna-like virus 7
0.00	2	2	S	1923265	Hubei tombus-like virus 19
0.00	2	2	S	1922875	Hubei diptera virus 14
0.00	2	2	S	1923261	Hubei tombus-like virus 15
0.00	2	2	S	1923706	Wuhan house centipede virus 2
0.00	2	2	S	1922871	Hubei diptera virus 10
0.00	2	2	S	1923331	Hubei virga-like virus 16
0.00	2	2	S	1923761	Xingshan nematode virus 2
0.00	2	2	S	1923254	Hubei tick virus 3
0.00	2	2	S	1922496	Beihai paphia shell virus 1
0.00	2	2	S	1923253	Hubei tick virus 2
0.00	2	2	S	1922499	Beihai paphia shell virus 4
0.00	2	2	S	1922524	Beihai picobirna-like virus 7
0.00	2	2	S	1922793	Changjiang picorna-like virus 4
0.00	2	2	S	1923164	Hubei picorna-like virus 8
0.00	2	2	S	1923305	Hubei toti-like virus 17
0.00	2	2	S	1923691	Wuhan arthropod virus 2
0.00	2	2	S	1923158	Hubei picorna-like virus 74
0.00	2	2	S	1922604	Beihai picorna-like virus 59
0.00	2	2	S	1923780	narna-like virus 6
0.00	2	2	S	1923156	Hubei picorna-like virus 72
0.00	2	2	S	1922609	Beihai picorna-like virus 63
0.00	2	2	S	1922376	Beihai charybdis crab virus 1
0.00	2	2	S	1922613	Beihai picorna-like virus 67
0.00	2	2	S	1923441	Shahe picorna-like virus 11
0.00	2	2	S	1922858	Hubei chuvirus-like virus 3
0.00	2	2	S	1922627	Beihai picorna-like virus 8
0.00	2	2	S	1923136	Hubei picorna-like virus 54
0.00	2	2	S	1922629	Beihai picorna-like virus 81
0.00	2	2	S	1922860	Hubei coleoptera virus 1
0.00	2	2	S	1923134	Hubei picorna-like virus 52
0.00	2	2	S	1922596	Beihai picorna-like virus 51
0.00	2	2	S	1923692	Wuhan arthropod virus 3
0.00	2	2	S	1923695	Wuhan coneheads virus 1
0.00	2	2	S	1923188	Hubei rhabdo-like virus 4
0.00	2	2	S	1923696	Wuhan coneheads virus 2
0.00	2	2	S	1922588	Beihai picorna-like virus 44
0.00	2	2	S	1922587	Beihai picorna-like virus 43
0.00	2	2	S	1922798	Changjiang picorna-like virus 9
0.00	2	2	S	1923300	Hubei toti-like virus 12
0.00	2	2	S	1923298	Hubei toti-like virus 10
0.00	2	2	S	1922582	Beihai picorna-like virus 39
0.00	2	2	S	1923771	Xinzhou nematode virus 3
0.00	2	2	S	1923705	Wuhan house centipede virus 1
0.00	2	2	S	1923770	Xinzhou nematode virus 2
0.00	1	1	S	1923130	Hubei picorna-like virus 49
0.00	1	1	S	1923493	Wenling hepe-like virus 1
0.00	1	1	S	1922866	Hubei dimarhabdovirus virus 1
0.00	1	1	S	1922861	Hubei coleoptera virus 2
0.00	1	1	S	1922901	Hubei leech virus 3
0.00	1	1	S	1923503	Wenling narna-like virus 3
0.00	1	1	S	1922936	Hubei myriapoda virus 7
0.00	1	1	S	1922926	Hubei mosquito virus 2
0.00	1	1	S	1923507	Wenling narna-like virus 7
0.00	1	1	S	1923509	Wenling narna-like virus 9
0.00	1	1	S	1922938	Hubei myriapoda virus 9
0.00	1	1	S	1923495	Wenling hepe-like virus 3
0.00	1	1	S	1923494	Wenling hepe-like virus 2
0.00	1	1	S	1922904	Hubei lepidoptera virus 2
0.00	1	1	S	1922902	Hubei leech virus 4
0.00	1	1	S	1922958	Hubei narna-like virus 4
0.00	1	1	S	1922900	Hubei leech virus 2
0.00	1	1	S	1923529	Wenling picorna-like virus 1
0.00	1	1	S	1922896	Hubei hepe-like virus 3
0.00	1	1	S	1922931	Hubei myriapoda virus 2
0.00	1	1	S	1923530	Wenling picorna-like virus 2
0.00	1	1	S	1923531	Wenling picorna-like virus 3
0.00	1	1	S	1923533	Wenling picorna-like virus 5
0.00	1	1	S	1923487	Wenling crustacean virus 4
0.00	1	1	S	1923534	Wenling picorna-like virus 6
0.00	1	1	S	1923206	Hubei sobemo-like virus 20
0.00	1	1	S	1923371	Sanxia picorna-like virus 2
0.00	1	1	S	1923240	Hubei sobemo-like virus 7
0.00	1	1	S	1923374	Sanxia picorna-like virus 5
0.00	1	1	S	1923237	Hubei sobemo-like virus 49
0.00	1	1	S	1923236	Hubei sobemo-like virus 48
0.00	1	1	S	1923378	Sanxia picorna-like virus 9
0.00	1	1	S	1923224	Hubei sobemo-like virus 37
0.00	1	1	S	1923400	Sanxia water strider virus 16
0.00	1	1	S	1923403	Sanxia water strider virus 19
0.00	1	1	S	1923243	Hubei tetragnatha maxillosa virus 1
0.00	1	1	S	1923404	Sanxia water strider virus 20
0.00	1	1	S	1923405	Sanxia water strider virus 21
0.00	1	1	S	1923406	Sanxia water strider virus 7
0.00	1	1	S	1923407	Sanxia water strider virus 8
0.00	1	1	S	1923417	Shahe heteroptera virus 1
0.00	1	1	S	1923418	Shahe heteroptera virus 2
0.00	1	1	S	1923191	Hubei rhabdo-like virus 7
0.00	1	1	S	1923170	Hubei polero-like virus 2
0.00	1	1	S	1923282	Hubei tombus-like virus 34
0.00	1	1	S	1923308	Hubei toti-like virus 2
0.00	1	1	S	1923306	Hubei toti-like virus 18
0.00	1	1	S	1923313	Hubei toti-like virus 24
0.00	1	1	S	1923303	Hubei toti-like virus 15
0.00	1	1	S	1923320	Hubei toti-like virus 9
0.00	1	1	S	1923321	Hubei unio douglasiae virus 1
0.00	1	1	S	1923294	Hubei tombus-like virus 7
0.00	1	1	S	1923323	Hubei unio douglasiae virus 3
0.00	1	1	S	1923168	Hubei picorna-like virus 9
0.00	1	1	S	1923279	Hubei tombus-like virus 31
0.00	1	1	S	1923273	Hubei tombus-like virus 26
0.00	1	1	S	1923268	Hubei tombus-like virus 21
0.00	1	1	S	1923264	Hubei tombus-like virus 18
0.00	1	1	S	1923257	Hubei tombus-like virus 11
0.00	1	1	S	1923256	Hubei tombus-like virus 10
0.00	1	1	S	1923255	Hubei tombus-like virus 1
0.00	1	1	S	1923250	Hubei tetragnatha maxillosa virus 8
0.00	1	1	S	1923075	Hubei permutotetra-like virus 11
0.00	1	1	S	1923463	Shayang virga-like virus 1
0.00	1	1	S	1923090	Hubei picorna-like virus 11
0.00	1	1	S	1923083	Hubei permutotetra-like virus 9
0.00	1	1	S	1923467	Shuangao insect virus 11
0.00	1	1	S	1923081	Hubei permutotetra-like virus 7
0.00	1	1	S	1923078	Hubei permutotetra-like virus 4
0.00	1	1	S	1923077	Hubei permutotetra-like virus 3
0.00	1	1	S	1923076	Hubei permutotetra-like virus 2
0.00	1	1	S	1923106	Hubei picorna-like virus 26
0.00	1	1	S	1923073	Hubei permutotetra-like virus 1
0.00	1	1	S	1923017	Hubei partiti-like virus 11
0.00	1	1	S	1923474	Shuangao sobemo-like virus 1
0.00	1	1	S	1923011	Hubei orthoptera virus 3
0.00	1	1	S	1923475	Shuangao sobemo-like virus 2
0.00	1	1	S	1922998	Hubei odonate virus 3
0.00	1	1	S	1922991	Hubei odonate virus 10
0.00	1	1	S	1922990	Hubei odonate virus 1
0.00	1	1	S	1923445	Shahe picorna-like virus 2
0.00	1	1	S	1923163	Hubei picorna-like virus 79
0.00	1	1	S	1923157	Hubei picorna-like virus 73
0.00	1	1	S	1923155	Hubei picorna-like virus 71
0.00	1	1	S	1923153	Hubei picorna-like virus 7
0.00	1	1	S	1923142	Hubei picorna-like virus 6
0.00	1	1	S	1923141	Hubei picorna-like virus 59
0.00	1	1	S	1923137	Hubei picorna-like virus 55
0.00	1	1	S	1923132	Hubei picorna-like virus 50
0.00	1	1	S	1923482	Wenling crustacean virus 13
0.00	1	1	S	1922352	Beihai anemone virus 1
0.00	1	1	S	1923129	Hubei picorna-like virus 48
0.00	1	1	S	1923120	Hubei picorna-like virus 4
0.00	1	1	S	1923451	Shahe picorna-like virus 8
0.00	1	1	S	1923113	Hubei picorna-like virus 33
0.00	1	1	S	1923110	Hubei picorna-like virus 30
0.00	1	1	S	1923453	Shahe qinvirus-like virus 1
0.00	1	1	S	1923454	Shahe sobemo-like virus 1
0.00	1	1	S	1923615	Wenzhou picorna-like virus 3
0.00	1	1	S	1922498	Beihai paphia shell virus 3
0.00	1	1	S	1922630	Beihai picorna-like virus 82
0.00	1	1	S	1923628	Wenzhou picorna-like virus 41
0.00	1	1	S	1922720	Beihai tombus-like virus 17
0.00	1	1	S	1922721	Beihai tombus-like virus 18
0.00	1	1	S	1923625	Wenzhou picorna-like virus 39
0.00	1	1	S	1922493	Beihai octopus virus 2
0.00	1	1	S	1922726	Beihai tombus-like virus 5
0.00	1	1	S	1923726	Wuhan insect virus 22
0.00	1	1	S	1923679	Wenzhou tombus-like virus 9
0.00	1	1	S	1923680	Wenzhou toti-like virus 1
0.00	1	1	S	1922557	Beihai picorna-like virus 15
0.00	1	1	S	1922713	Beihai tombus-like virus 10
0.00	1	1	S	1923682	Wenzhou weivirus-like virus 1
0.00	1	1	S	1923732	Wuhan insect virus 28
0.00	1	1	S	1922744	Beihai weivirus-like virus 16
0.00	1	1	S	1922460	Beihai narna-like virus 8
0.00	1	1	S	1922622	Beihai picorna-like virus 75
0.00	1	1	S	1923735	Wuhan insect virus 31
0.00	1	1	S	1922620	Beihai picorna-like virus 73
0.00	1	1	S	1922752	Beihai weivirus-like virus 4
0.00	1	1	S	1923684	Wenzhou yanvirus-like virus 2
0.00	1	1	S	1923737	Wuhan insect virus 34
0.00	1	1	S	1923738	Wuhan insect virus 35
0.00	1	1	S	1922559	Beihai picorna-like virus 17
0.00	1	1	S	1922543	Beihai picorna-like virus 114
0.00	1	1	S	1922553	Beihai picorna-like virus 124
0.00	1	1	S	1922670	Beihai shrimp virus 4
0.00	1	1	S	1923665	Wenzhou tombus-like virus 12
0.00	1	1	S	1923664	Wenzhou tombus-like virus 11
0.00	1	1	S	1922551	Beihai picorna-like virus 122
0.00	1	1	S	1923660	Wenzhou sobemo-like virus 4
0.00	1	1	S	1922662	Beihai sesarmid crab virus 2
0.00	1	1	S	1923670	Wenzhou tombus-like virus 17
0.00	1	1	S	1923655	Wenzhou shrimp virus 8
0.00	1	1	S	1923654	Wenzhou shrimp virus 7
0.00	1	1	S	1923652	Wenzhou shrimp virus 5
0.00	1	1	S	1922692	Beihai sobemo-like virus 20
0.00	1	1	S	1922455	Beihai narna-like virus 3
0.00	1	1	S	1922539	Beihai picorna-like virus 110
0.00	1	1	S	1922645	Beihai razor shell virus 1
0.00	1	1	S	1922531	Beihai picorna-like virus 103
0.00	1	1	S	1922634	Beihai picorna-like virus 87
0.00	1	1	S	1922702	Beihai sobemo-like virus 5
0.00	1	1	S	1922703	Beihai sobemo-like virus 6
0.00	1	1	S	1922528	Beihai picorna-like virus 100
0.00	1	1	S	1923639	Wenzhou picorna-like virus 51
0.00	1	1	S	1922525	Beihai picobirna-like virus 8
0.00	1	1	S	1922708	Beihai sphaeromadae virus 2
0.00	1	1	S	1922513	Beihai permutotetra-like virus 2
0.00	1	1	S	1923633	Wenzhou picorna-like virus 46
0.00	1	1	S	1922386	Beihai hepe-like virus 9
0.00	1	1	S	1923781	Ubei picorna-like virus 3
0.00	1	1	S	1922794	Changjiang picorna-like virus 5
0.00	1	1	S	1922601	Beihai picorna-like virus 56
0.00	1	1	S	1923580	Wenzhou narna-like virus 5
0.00	1	1	S	1922800	Changjiang sobemo-like virus 1
0.00	1	1	S	1922429	Beihai mantis shrimp virus 2
0.00	1	1	S	1923779	Zhejiang mosquito virus 3
0.00	1	1	S	1922826	Changping earthworm virus 1
0.00	1	1	S	1922600	Beihai picorna-like virus 55
0.00	1	1	S	1922592	Beihai picorna-like virus 48
0.00	1	1	S	1922807	Changjiang tombus-like virus 14
0.00	1	1	S	1922562	Beihai picorna-like virus 2
0.00	1	1	S	1922599	Beihai picorna-like virus 54
0.00	1	1	S	1922811	Changjiang tombus-like virus 18
0.00	1	1	S	1922598	Beihai picorna-like virus 53
0.00	1	1	S	1922814	Changjiang tombus-like virus 20
0.00	1	1	S	1922597	Beihai picorna-like virus 52
0.00	1	1	S	1923554	Wenzhou bivalvia virus 2
0.00	1	1	S	1922594	Beihai picorna-like virus 5
0.00	1	1	S	1922361	Beihai barnacle virus 3
0.00	1	1	S	1923553	Wenzhou bivalvia virus 1
0.00	1	1	S	1923551	Wenling zhaovirus-like virus 1
0.00	1	1	S	1922605	Beihai picorna-like virus 6
0.00	1	1	S	1922567	Beihai picorna-like virus 24
0.00	1	1	S	1922569	Beihai picorna-like virus 26
0.00	1	1	S	1922768	Changjiang crawfish virus 4
0.00	1	1	S	1922771	Changjiang crawfish virus 7
0.00	1	1	S	1923598	Wenzhou picorna-like virus 14
0.00	1	1	S	1922590	Beihai picorna-like virus 46
0.00	1	1	S	1922835	Hubei arthropod virus 1
0.00	1	1	S	1923686	Wuchan romanomermis nematode virus 2
0.00	1	1	S	1922778	Changjiang narna-like virus 3
0.00	1	1	S	1923745	Wuhan pillworm virus 2
0.00	1	1	S	1923687	Wuchan romanomermis nematode virus 3
0.00	1	1	S	1923688	Wuchang cockroach Virus 4
0.00	1	1	S	1922603	Beihai picorna-like virus 58
0.00	1	1	S	1922787	Changjiang picorna-like virus 14
0.00	1	1	S	1922786	Changjiang picorna-like virus 13
0.00	1	1	S	1922608	Beihai picorna-like virus 62
0.00	1	1	S	1923689	Wuhan Millipede virus 4
0.00	1	1	S	1922612	Beihai picorna-like virus 66
0.00	1	1	S	1922784	Changjiang picorna-like virus 11
0.00	1	1	S	1922571	Beihai picorna-like virus 28
0.00	155	0	D3	439490	unclassified ssRNA viruses
0.00	127	0	D4	35278	unclassified ssRNA positive-strand viruses
0.00	66	66	S	1088890	Halastavi arva RNA virus
0.00	6	6	S	1746064	Shuangao lacewing virus 2
0.00	6	0	G	1307798	Negevirus
0.00	3	3	S	1170422	Loreto virus
0.00	2	2	S	1552662	Brejeira virus
0.00	1	1	S	1170425	Piura virus
0.00	5	5	S	2079148	Culex pipiens associated Tunisia virus
0.00	5	5	S	1746073	Xinzhou spider virus 2
0.00	4	4	S	1560351	Goutanap virus
0.00	3	3	S	1746070	Wuhan cricket virus
0.00	3	3	S	1746059	Gamboa mosquito virus
0.00	3	3	S	1746057	Beihai barnacle viurs 1
0.00	3	3	S	1500865	Drosophila subobscura Nora virus
0.00	2	2	S	2301732	Bat Middle East Hepe-Astrovirus
0.00	2	2	S	1746074	Xinzhou spider virus 3
0.00	2	2	S	1746065	Tacheng tick virus 8
0.00	2	2	S	1746060	Sanxia water strider virus 6
0.00	2	2	S	1746058	Bole tick virus 4
0.00	2	2	S	1500866	Drosophila immigrans Nora virus
0.00	2	2	S	75914	Sclerophthora macrospora virus B
0.00	1	0	D5	464865	environmental samples
0.00	1	1	S	439014	Marine RNA virus SOG
0.00	1	1	S	340921	Kelp fly virus
0.00	1	1	S	180822	Chronic bee paralysis virus
0.00	1	1	S	1746061	Shayang fly virus 4
0.00	1	1	S	1746062	Shayang spider virus 4
0.00	1	1	S	218667	Oyster mushroom spherical virus
0.00	1	1	S	1746067	Wuhan aphid virus 1
0.00	1	1	S	191289	Sclerophthora macrospora virus A
0.00	1	1	S	1746069	Wuhan centipede virus
0.00	16	0	D4	988644	unclassified ssRNA negative-strand viruses
0.00	5	5	S	1608072	Shuangao Bedbug Virus 2
0.00	4	4	S	1608045	Changping Tick Virus 3
0.00	1	1	S	1608042	Bole Tick Virus 3
0.00	1	1	S	1608044	Changping Tick Virus 2
0.00	1	1	S	1608065	Shayang Fly Virus 1
0.00	1	1	S	1608086	Tacheng Tick Virus 4
0.00	1	1	S	1608123	Wuhan Louse Fly Virus 9
0.00	1	1	S	1608133	Wuhan Mosquito Virus 8
0.00	1	1	S	1608137	Wuhan Tick Virus 1
0.00	6	6	S	2016467	Pansavirus 1
0.00	4	0	F	1661063	Fusariviridae
0.00	3	3	S	1917080	Sodiomyces alkalinus fusarivirus 1
0.00	1	1	S	1661062	Sclerotinia sclerotiorum fusarivirus 1
0.00	1	1	S	1516128	Chaetoceros tenuissimus RNA virus type-II
0.00	1	1	S	2016468	Pansavirus 2
0.00	4	4	S	2315392	Trichoderma harzianum bipartite mycovirus 1
0.00	1	1	S	1926997	Bivalve RNA virus G4
0.00	1	1	S	2025595	Abisko virus
0.00	1	1	S	2079458	Osedax japonicus RNA virus 1
0.00	1	1	S	2303160	Phytophthora infestans RNA virus 2
0.00	969	1	O	464095	Picornavirales
0.00	275	2	F	12058	Picornaviridae
0.00	111	0	G	1330069	Megrivirus
0.00	101	87	S	1330070	Melegrivirus A
0.00	14	14	S1	980964	Turkey hepatitis virus 2993D
0.00	4	0	G1	1350000	unclassified Megrivirus
0.00	3	3	S	1477515	Chicken megrivirus
0.00	1	1	S	1350001	Duck megrivirus
0.00	3	0	S	2170004	Megrivirus A
0.00	3	3	S1	1960206	Goose megrivirus
0.00	3	0	S	2170005	Megrivirus B
0.00	3	3	S1	1399966	Picornavirus HK21
0.00	22	0	G	12091	Hepatovirus
0.00	14	0	S	1987127	Hepatovirus F
0.00	14	14	S1	1987142	Rodent hepatovirus KEF121Sigmas2012
0.00	2	0	S	1987126	Hepatovirus E
0.00	2	2	S1	1987141	Rodent hepatovirus CIV459Lopsik2004
0.00	2	0	S	1987128	Hepatovirus G
0.00	2	2	S1	1987143	Bat hepatovirus BUO2BF86Colafr2010
0.00	1	1	S	12092	Hepatovirus A
0.00	1	0	S	1987124	Hepatovirus C
0.00	1	1	S1	1987139	Bat hepatovirus SMG18520Minmav2014
0.00	1	0	S	1987125	Hepatovirus D
0.00	1	1	S1	1987140	Rodent hepatovirus RMU101637Micarv2010
0.00	1	0	S	1987129	Hepatovirus H
0.00	1	1	S1	1987144	Hedgehog hepatovirus Igel8Erieur2014
0.00	21	0	F1	35296	unclassified Picornaviridae
0.00	5	5	S	1534548	Chicken picornavirus 5
0.00	4	4	S	1074864	Bat picornavirus 2
0.00	4	4	S	1534547	Chicken picornavirus 4
0.00	2	2	S	2058161	Pelodiscus sinensis picornavirus 1
0.00	1	1	S	1108810	Feline picornavirus
0.00	1	1	S	1483681	Tortoise rafivirus A
0.00	1	1	S	1534544	Chicken picornavirus 1
0.00	1	1	S	928289	Pigeon picornavirus B
0.00	1	1	S	1565990	Chicken orivirus 1
0.00	1	1	S	1964370	Falcon picornavirus
0.00	20	0	G	1511804	Rosavirus
0.00	16	0	S	1511805	Rosavirus A
0.00	16	16	S1	1511807	Rosavirus A2
0.00	4	4	S	1902502	Rosavirus C
0.00	19	0	G	12059	Enterovirus
0.00	8	4	S	147711	Rhinovirus A
0.00	4	4	S1	573824	Human rhinovirus A1
0.00	4	2	S	147712	Rhinovirus B
0.00	2	2	S1	12131	Rhinovirus B14
0.00	2	0	S	2040663	Enterovirus I
0.00	2	2	S1	1637527	Dromedary camel enterovirus 19CC
0.00	1	0	G1	90010	unclassified Enterovirus
0.00	1	1	S	47681	Enterovirus sp.
0.00	1	0	S	138949	Enterovirus B
0.00	1	1	S1	12072	Coxsackievirus B3
0.00	1	1	S	138951	Enterovirus D
0.00	1	1	S	1330520	Enterovirus F
0.00	1	1	S	1330521	Enterovirus J
0.00	13	0	G	586418	Cosavirus
0.00	6	0	G1	586424	unclassified Cosavirus
0.00	6	6	S	1233383	Human cosavirus
0.00	3	0	S	2003649	Cosavirus B
0.00	3	3	S1	586420	Human cosavirus B
0.00	3	3	S	2003650	Cosavirus D
0.00	1	1	S	2003651	Cosavirus E
0.00	12	0	G	194960	Kobuvirus
0.00	7	1	G1	655314	unclassified Kobuvirus
0.00	3	3	S	1074213	Mouse kobuvirus M-5/USA/2010
0.00	2	2	S	1452516	Caprine kobuvirus
0.00	1	1	S	1836608	Canine kobuvirus
0.00	2	0	S	72149	Aichivirus A
0.00	2	2	S1	1313215	Aichi virus 1
0.00	1	1	S	194965	Aichivirus B
0.00	1	0	S	1298633	Aichivirus C
0.00	1	0	S1	1156769	Porcine kobuvirus
0.00	1	1	S2	1136133	Porcine kobuvirus SH-W-CHN/2010/China
0.00	1	0	S	1986959	Aichivirus F
0.00	1	1	S1	1281456	Bat picornavirus
0.00	8	0	G	1481451	Mosavirus
0.00	8	0	S	1481452	Mosavirus A
0.00	8	8	S1	1074428	Mouse Mosavirus
0.00	7	0	G	1755589	Kunsagivirus
0.00	6	6	S	1755590	Kunsagivirus A
0.00	1	0	S	2169966	Kunsagivirus C
0.00	1	1	S1	1966007	Bakunsa virus
0.00	7	0	G	686982	Sapelovirus
0.00	4	0	G1	1073966	unclassified Sapelovirus
0.00	3	3	S	1958777	Bat sapelovirus
0.00	1	1	S	2161803	Marmot sapelovirus 1
0.00	2	0	S	686984	Sapelovirus A
0.00	2	2	S1	1002921	Porcine sapelovirus 1
0.00	1	0	S	686985	Sapelovirus B
0.00	1	1	S1	1002918	Simian sapelovirus 1
0.00	6	0	G	1914566	Limnipivirus
0.00	5	0	S	1914575	Limnipivirus B
0.00	5	5	S1	1439369	Carp picornavirus 1
0.00	1	0	S	1914574	Limnipivirus A
0.00	1	1	S1	1223302	Bluegill picornavirus
0.00	4	0	G	688449	Salivirus
0.00	3	0	G1	1330992	unclassified Salivirus
0.00	3	3	S	1547495	Salivirus FHB
0.00	1	0	S	1330524	Salivirus A
0.00	1	1	S1	651733	Salivirus NG-J1
0.00	3	0	G	1511775	Gallivirus
0.00	3	0	G1	1534549	unclassified Gallivirus
0.00	3	3	S	1766557	Gallivirus Pf-CHK1/GV
0.00	2	0	G	2025078	Torchivirus
0.00	2	0	S	2025079	Torchivirus A
0.00	2	2	S1	1578826	Tortoise picornavirus
0.00	2	0	G	2169637	Aalivirus
0.00	2	0	S	2169685	Aalivirus A
0.00	2	2	S1	1482734	Duck aalivirus 1
0.00	2	0	G	1659770	Sakobuvirus
0.00	2	0	S	1659771	Sakobuvirus A
0.00	2	2	S1	1416021	Feline sakobuvirus A
0.00	2	0	G	12109	Aphthovirus
0.00	1	0	S	12110	Foot-and-mouth disease virus
0.00	1	1	S1	12118	Foot-and-mouth disease virus - type O
0.00	1	1	S	47000	Equine rhinitis A virus
0.00	2	0	G	12103	Cardiovirus
0.00	2	0	S	1821750	Cardiovirus B
0.00	2	0	S1	204711	Theilovirus
0.00	1	1	S2	434309	Saffold virus
0.00	1	1	S2	511755	Human TMEV-like cardiovirus
0.00	1	0	G	1506581	Crohivirus
0.00	1	1	S	2169853	Crohivirus A
0.00	1	0	G	1914567	Potamipivirus
0.00	1	0	S	1914568	Potamipivirus A
0.00	1	1	S1	1398149	Eel picornavirus 1
0.00	1	0	G	1986961	Ampivirus
0.00	1	0	S	1986960	Ampivirus A
0.00	1	1	S1	1661395	Ampivirus A1
0.00	1	0	G	1755587	Sicinivirus
0.00	1	1	S	1755588	Sicinivirus A
0.00	1	0	G	2560168	Livupivirus
0.00	1	1	S	1926511	Livupivirus A
0.00	1	0	G	1511780	Oscivirus
0.00	1	0	S	1511781	Oscivirus A
0.00	1	1	S1	871700	Oscivirus A1
0.00	1	0	G	1511771	Avisivirus
0.00	1	0	S	1985983	Avisivirus C
0.00	1	1	S1	1534546	Chicken picornavirus 3
0.00	1	0	G	138954	Parechovirus
0.00	1	0	S	2031166	Parechovirus D
0.00	1	1	S1	1394142	Ferret parechovirus
0.00	1	0	G	1511778	Mischivirus
0.00	1	0	S	2003499	Mischivirus C
0.00	1	1	S1	2003501	African bat icavirus PREDICT-06105
0.00	1	0	G	586425	Senecavirus
0.00	1	1	S	390157	Senecavirus A
0.00	230	0	F	675072	Secoviridae
0.00	176	0	F1	675075	Comovirinae
0.00	170	0	G	12270	Nepovirus
0.00	138	138	S	12280	Tomato ringspot virus
0.00	6	6	S	2340870	Potato virus B
0.00	4	0	G1	352924	unclassified Nepovirus
0.00	4	4	S	1935922	Petunia chlorotic mottle virus
0.00	3	3	S	173976	Cycas necrotic stunt virus
0.00	2	2	S	1927714	Soybean latent spherical virus
0.00	2	2	S	1071488	Blueberry latent spherical virus
0.00	2	2	S	669377	Melon mild mottle virus
0.00	2	2	S	348894	Artichoke yellow ringspot virus
0.00	2	2	S	223769	Grapevine Anatolian ringspot virus
0.00	2	2	S	65743	Blackcurrant reversion virus
0.00	1	1	S	12273	Grapevine chrome mosaic virus
0.00	1	1	S	1527441	Mulberry mosaic leaf roll associated virus
0.00	1	1	S	233784	Grapevine deformation virus
0.00	1	1	S	121429	Olive latent ringspot virus
0.00	1	1	S	12271	Arabis mosaic virus
0.00	1	1	S	12275	Tomato black ring virus
0.00	1	1	S	65068	Peach rosette mosaic virus
0.00	6	0	G	12258	Comovirus
0.00	2	2	S	12264	Cowpea mosaic virus
0.00	2	0	G1	392503	unclassified Comovirus
0.00	2	2	S	392504	Turnip ringspot virus
0.00	1	1	S	328061	Radish mosaic virus
0.00	1	1	S	649890	Broad bean true mosaic virus
0.00	20	0	G	675073	Torradovirus
0.00	8	8	S	470166	Tomato marchitez virus
0.00	8	0	G1	1238886	unclassified Torradovirus
0.00	7	7	S	661101	Tomato chocolate spot virus
0.00	1	1	S	1481465	Tomato necrotic dwarf virus
0.00	2	2	S	370833	Tomato torrado virus
0.00	1	1	S	1358807	Lettuce necrotic leaf curl virus
0.00	1	1	S	1561160	Motherwort yellow mottle virus
0.00	13	0	G	12050	Waikavirus
0.00	10	10	S	1720595	Bellflower vein chlorosis virus
0.00	2	0	G1	1569060	unclassified Waikavirus
0.00	2	2	S	2419797	Brassica napus RNA virus 1
0.00	1	1	S	35287	Rice tungro spherical virus
0.00	11	0	G	215920	Sadwavirus
0.00	11	11	S	47416	Satsuma dwarf virus
0.00	10	0	G	310684	Cheravirus
0.00	5	5	S	257463	Arracacha virus B
0.00	2	2	S	202566	Cherry rasp leaf virus
0.00	2	2	S	1476584	Currant latent virus
0.00	1	1	S	101688	Apple latent spherical virus
0.00	190	0	F	699189	Iflaviridae
0.00	149	0	G	232799	Iflavirus
0.00	101	101	S	1521188	Lymantria dispar iflavirus 1
0.00	18	0	G1	336476	unclassified Iflavirus
0.00	6	6	S	1487185	Heliconius erato iflavirus
0.00	6	6	S	1958778	Bat iflavirus
0.00	2	2	S	1936269	Helicoverpa armigera iflavirus
0.00	2	2	S	2018471	Armigeres iflavirus
0.00	1	1	S	1432857	Formica exsecta virus 2
0.00	1	1	S	1690666	Bombyx mori iflavirus
0.00	13	0	S	1993638	Brevicoryne brassicae virus
0.00	13	13	S1	436447	Brevicoryne brassicae virus - UK
0.00	5	5	S	1541119	Dinocampus coccinellae paralysis virus
0.00	4	4	S	12742	Infectious flacherie virus
0.00	3	3	S	1460071	Antheraea pernyi iflavirus
0.00	1	1	S	89463	Sacbrood virus
0.00	1	1	S	170621	Perina nuda virus
0.00	1	1	S	232800	Varroa destructor virus 1
0.00	1	1	S	458132	Slow bee paralysis virus
0.00	1	1	S	1267585	Nilaparvata lugens honeydew virus 1
0.00	41	0	F1	1111709	unclassified Iflaviridae
0.00	14	14	S	2304480	Culex Iflavi-like virus 4
0.00	7	7	S	1345662	Nilaparvata lugens honeydew virus-3
0.00	3	3	S	2054920	Chequa iflavirus
0.00	3	3	S	1654357	La Jolla virus
0.00	2	2	S	2315809	Yongsan iflavirus 1
0.00	2	2	S	1345661	Nilaparvata lugens honeydew virus-2
0.00	2	2	S	1920698	Euscelidius variegatus virus 1
0.00	2	2	S	1566869	Laodelphax striatellus picorna-like virus 2
0.00	1	1	S	1629132	Graminella nigrifrons virus 1
0.00	1	1	S	1675864	Opsiphanes invirae iflavirus 1
0.00	1	1	S	1911104	King virus
0.00	1	1	S	1591444	Thaumetopoea pityocampa iflavirus 1
0.00	1	1	S	1965238	Pityohyphantes rubrofasciatus iflavirus
0.00	1	1	S	1464786	Laodelphax striatella honeydew virus 1
0.00	129	0	O1	675074	unclassified Picornavirales
0.00	39	0	G	2219049	Husavirus
0.00	39	0	S	1884450	Husa-like virus KS-2016a
0.00	39	39	S1	1813615	Picornavirales Bu-1
0.00	31	31	S	1931371	Biomphalaria virus 3
0.00	24	24	S	2074132	Cherry virus Trakiya
0.00	6	0	G	2219055	Posavirus
0.00	4	4	S	1105380	Posavirus 1
0.00	1	1	S	1105381	Posavirus 2
0.00	1	1	S	1663127	Posavirus 3
0.00	5	5	S	2108205	Nephila clavipes virus 2
0.00	4	4	S	2315806	Yongsan picorna-like virus 3
0.00	3	3	S	2315807	Yongsan picorna-like virus 4
0.00	3	3	S	1795648	Picornavirales Tottori-HG1
0.00	3	3	S	1813613	Picornavirales Bu-3
0.00	3	3	S	1931369	Biomphalaria virus 1
0.00	3	3	S	2099352	Blackbird arilivirus
0.00	2	2	S	1654355	Kilifi Virus
0.00	2	2	S	2029771	Tioga picorna-like virus 1
0.00	1	1	S	1931370	Biomphalaria virus 2
0.00	75	0	F	324901	Marnaviridae
0.00	69	0	G	2560230	Sogarnavirus
0.00	68	0	S	2560356	Britarnavirus 3
0.00	68	68	S1	2315693	Marine RNA virus BC-3
0.00	1	0	S	2560534	Jericarnavirus A
0.00	1	1	S1	439015	Marine RNA virus JP-A
0.00	3	0	G	674962	Bacillarnavirus
0.00	3	3	S	2169725	Chaetoceros socialis forma radians RNA virus 1
0.00	2	0	G	324902	Marnavirus
0.00	2	2	S	324900	Heterosigma akashiwo RNA virus
0.00	1	0	G	2560169	Locarnavirus
0.00	1	0	S	2560740	Sanfarnavirus 3
0.00	1	1	S1	1419327	Marine RNA virus SF-3
0.00	35	0	F	2169570	Polycipiviridae
0.00	30	0	G	2169646	Sopolycivirus
0.00	17	17	S	2018501	Lasius neglectus virus 1
0.00	5	5	S	2018500	Solenopsis invicta virus 4
0.00	3	3	S	1923469	Shuangao insect virus 8
0.00	2	2	S	2018502	Myrmica scabrinodis virus 1
0.00	2	2	S	2018503	Lasius niger virus 1
0.00	1	1	S	439491	Solenopsis invicta virus 2
0.00	4	0	G	2169644	Chipolycivirus
0.00	4	0	S	2169814	Hubei chipolycivirus
0.00	4	4	S1	1923167	Hubei picorna-like virus 82
0.00	1	0	G	2169645	Hupolycivirus
0.00	1	0	S	2169937	Hubei hupolycivirus
0.00	1	1	S1	1923166	Hubei picorna-like virus 81
0.00	17	0	F	232795	Dicistroviridae
0.00	6	0	F1	336635	unclassified Dicistroviridae
0.00	3	3	S	1432856	Formica exsecta virus 1
0.00	2	0	S	1911443	Centovirus
0.00	2	2	S1	1916650	Centovirus AC
0.00	1	1	S	1926968	Bivalve RNA virus G5
0.00	5	0	G	144051	Cripavirus
0.00	2	0	G1	336633	unclassified Cripavirus
0.00	2	2	S	1541211	Cripavirus NB-1/2011/HUN
0.00	1	1	S	12136	Cricket paralysis virus
0.00	1	1	S	64279	Drosophila C virus
0.00	1	1	S	66834	Rhopalosiphum padi virus
0.00	4	0	G	1213379	Aparavirus
0.00	2	2	S	68876	Kashmir bee virus
0.00	1	1	S	294365	Israeli acute paralysis virus
0.00	1	1	S	932662	Mud crab virus
0.00	2	0	G	1922209	Triatovirus
0.00	1	1	S	92395	Black queen cell virus
0.00	1	1	S	103442	Triatoma virus
0.00	17	0	O1	464925	environmental samples
0.00	16	16	S	1648482	Antarctic picorna-like virus 2
0.00	1	1	S	1648484	Antarctic picorna-like virus 4
0.00	522	0	F	69973	Closteroviridae
0.00	361	361	S	2024724	Actinidia virus 1
0.00	45	0	G	12160	Closterovirus
0.00	10	10	S	656190	Carrot yellow leaf virus
0.00	7	7	S	64003	Grapevine leafroll-associated virus 2
0.00	6	6	S	326941	Raspberry leaf mottle virus
0.00	6	6	S	1543207	Rose leaf rosette-associated virus
0.00	4	4	S	551454	Carnation necrotic fleck virus
0.00	3	3	S	35290	Beet yellow stunt virus
0.00	3	0	G1	349945	unclassified Closterovirus
0.00	2	2	S	2292426	Blackcurrant leafroll-associated virus 1
0.00	1	1	S	2338394	Blackcurrant-associated closterovirus 1
0.00	2	2	S	12161	Beet yellows virus
0.00	2	2	S	300740	Mint virus 1
0.00	1	1	S	12162	Citrus tristeza virus
0.00	1	1	S	399314	Strawberry chlorotic fleck-associated virus
0.00	43	0	G	67753	Crinivirus
0.00	11	11	S	656520	Diodia vein chlorosis virus
0.00	5	5	S	81931	Sweet potato chlorotic stunt virus
0.00	5	0	G1	352927	unclassified Crinivirus
0.00	5	5	S	558690	Cucurbit chlorotic yellows virus
0.00	4	4	S	642478	Lettuce chlorosis virus
0.00	3	3	S	52135	Tomato infectious chlorosis virus
0.00	3	3	S	267970	Bean yellow disorder virus
0.00	2	2	S	51330	Cucurbit yellow stunting disorder virus
0.00	2	2	S	67754	Tomato chlorosis virus
0.00	2	2	S	72750	Beet pseudoyellows virus
0.00	2	2	S	103881	Potato yellow vein virus
0.00	2	2	S	1712389	Tetterwort vein chlorosis virus
0.00	1	1	S	31713	Lettuce infectious yellows virus
0.00	1	1	S	227507	Strawberry pallidosis-associated virus
0.00	38	0	G	1513308	Velarivirus
0.00	11	11	S	1654603	Areca palm velarivirus 1
0.00	9	9	S	1177752	Cordyline virus 3
0.00	5	5	S	217615	Grapevine leafroll-associated virus 7
0.00	4	4	S	937809	Cordyline virus 1
0.00	4	4	S	1177751	Cordyline virus 2
0.00	3	3	S	1177753	Cordyline virus 4
0.00	2	2	S	217686	Little cherry virus 1
0.00	24	0	G	217160	Ampelovirus
0.00	11	11	S	1815581	Grapevine leafroll-associated virus 13
0.00	3	1	G1	362246	unclassified Ampelovirus
0.00	1	1	S	71032	Grapevine leafroll-associated virus 5
0.00	1	1	S	203168	Grapevine leafroll-associated virus 6
0.00	2	2	S	136234	Pineapple mealybug wilt-associated virus 2
0.00	2	2	S	180903	Pineapple mealybug wilt-associated virus 1
0.00	2	2	S	373861	Pineapple mealybug wilt-associated virus 3
0.00	2	2	S	1381464	Blackberry vein banding-associated virus
0.00	1	1	S	70177	Grapevine leafroll-associated virus 4
0.00	1	1	S	154339	Little cherry virus 2
0.00	8	8	S	265877	Mint vein banding-associated virus
0.00	3	3	S	1493829	Persimmon virus B
0.00	514	0	O	76804	Nidovirales
0.00	266	0	O1	2499399	Cornidovirineae
0.00	266	0	F	11118	Coronaviridae
0.00	261	0	F1	2501931	Orthocoronavirinae
0.00	116	7	G	693996	Alphacoronavirus
0.00	25	0	G1	2509500	Myotacovirus
0.00	25	0	S	2501927	Myotis ricketti alphacoronavirus Sax-2011
0.00	25	25	S1	1503289	BtMr-AlphaCoV/SAX2011
0.00	20	0	G1	2509496	Minacovirus
0.00	17	17	S	1264898	Ferret coronavirus
0.00	3	0	S	1913642	Mink coronavirus 1
0.00	3	3	S1	766791	Mink coronavirus strain WD1127
0.00	13	0	G1	366617	unclassified Alphacoronavirus
0.00	7	7	S	1508228	Wencheng Sm shrew coronavirus
0.00	3	3	S	393767	Bat coronavirus 1A
0.00	2	2	S	1964806	Coronavirus AcCoV-JC34
0.00	1	1	S	1503293	BtRf-AlphaCoV/YN2012
0.00	9	0	G1	2509512	Setracovirus
0.00	5	0	S	2501929	NL63-related bat coronavirus strain BtKYNL63-9b
0.00	5	5	S1	1920748	NL63-related bat coronavirus
0.00	4	4	S	277944	Human coronavirus NL63
0.00	8	0	G1	2509514	Tegacovirus
0.00	8	0	S	693997	Alphacoronavirus 1
0.00	7	0	S1	12663	Feline coronavirus
0.00	7	7	S2	11135	Feline infectious peritonitis virus
0.00	1	1	S1	1766554	Swine enteric coronavirus
0.00	7	0	G1	2509480	Duvinacovirus
0.00	7	3	S	11137	Human coronavirus 229E
0.00	4	4	S1	1699095	Camel alphacoronavirus
0.00	7	0	G1	2509497	Minunacovirus
0.00	7	7	S	694001	Miniopterus bat coronavirus HKU8
0.00	6	0	G1	2509479	Decacovirus
0.00	5	0	S	1244203	Bat coronavirus HKU10
0.00	5	5	S1	1241933	Rousettus bat coronavirus HKU10
0.00	1	0	S	2501926	Rhinolophus ferrumequinum alphacoronavirus HuB-2013
0.00	1	1	S1	1503292	BtRf-AlphaCoV/HuB2013
0.00	6	0	G1	2509505	Pedacovirus
0.00	3	3	S	28295	Porcine epidemic diarrhea virus
0.00	3	3	S	693999	Scotophilus bat coronavirus 512
0.00	4	0	G1	2509492	Luchacovirus
0.00	4	4	S	1508224	Lucheng Rn rat coronavirus
0.00	2	0	G1	2509503	Nyctacovirus
0.00	2	0	S	2501928	Nyctalus velutinus alphacoronavirus SC-2013
0.00	2	2	S1	1503291	BtNv-AlphaCoV/SC2013
0.00	2	0	G1	2509509	Rhinacovirus
0.00	2	2	S	693998	Rhinolophus bat coronavirus HKU2
0.00	56	0	G	694002	Betacoronavirus
0.00	35	1	G1	2509481	Embecovirus
0.00	22	22	S	290028	Human coronavirus HKU1
0.00	7	3	S	694003	Betacoronavirus 1
0.00	4	4	S1	31631	Human coronavirus OC43
0.00	4	1	S	694005	Murine coronavirus
0.00	3	3	S1	11138	Murine hepatitis virus
0.00	1	0	S	2501960	China Rattus coronavirus HKU24
0.00	1	1	S1	1590370	Betacoronavirus HKU24
0.00	7	0	G1	2509494	Merbecovirus
0.00	3	2	S	1335626	Middle East respiratory syndrome-related coronavirus
0.00	1	1	S1	1263720	Betacoronavirus England 1
0.00	2	2	S	694007	Tylonycteris bat coronavirus HKU4
0.00	2	2	S	694008	Pipistrellus bat coronavirus HKU5
0.00	6	0	G1	2509486	Hibecovirus
0.00	6	0	S	2501961	Bat Hp-betacoronavirus Zhejiang2013
0.00	6	6	S1	1541205	Bat Hp-betacoronavirus/Zhejiang2013
0.00	4	0	G1	696098	unclassified Betacoronavirus
0.00	3	3	S	2697049	Wuhan seafood market pneumonia virus
0.00	1	1	S	1160968	Rabbit coronavirus HKU14
0.00	2	0	G1	2509502	Nobecovirus
0.00	2	2	S	694006	Rousettus bat coronavirus HKU9
0.00	2	0	G1	2509511	Sarbecovirus
0.00	2	2	S	694009	Severe acute respiratory syndrome-related coronavirus
0.00	51	1	G	1159901	Deltacoronavirus
0.00	12	0	G1	2509499	Moordecovirus
0.00	12	12	S	1159902	Common moorhen coronavirus HKU21
0.00	11	0	G1	2509485	Herdecovirus
0.00	11	11	S	1159904	Night heron coronavirus HKU19
0.00	10	0	G1	2509474	Buldecovirus
0.00	4	0	S	1297661	Munia coronavirus HKU13
0.00	4	4	S1	572289	Munia coronavirus HKU13-3514
0.00	3	0	S	574549	Bulbul coronavirus HKU11
0.00	3	3	S1	572288	Bulbul coronavirus HKU11-934
0.00	2	0	S	1965089	Coronavirus HKU15
0.00	2	2	S1	1159905	Porcine coronavirus HKU15
0.00	1	1	S	1159907	White-eye coronavirus HKU16
0.00	7	0	G1	1232736	unclassified Deltacoronavirus
0.00	4	4	S	1159903	Magpie-robin coronavirus HKU18
0.00	3	3	S	1159906	Sparrow coronavirus HKU17
0.00	6	0	G1	2509469	Andecovirus
0.00	6	6	S	1159908	Wigeon coronavirus HKU20
0.00	4	0	S	1297662	Thrush coronavirus HKU12
0.00	4	4	S1	572290	Thrush coronavirus HKU12-600
0.00	38	0	G	694013	Gammacoronavirus
0.00	29	0	G1	2509487	Igacovirus
0.00	29	0	S	694014	Avian coronavirus
0.00	25	25	S1	11152	Turkey coronavirus
0.00	4	4	S1	11120	Infectious bronchitis virus
0.00	9	0	G1	2509476	Cegacovirus
0.00	9	9	S	694015	Beluga whale coronavirus SW1
0.00	5	0	F1	693995	Coronavirinae
0.00	5	0	F2	2664420	unclassified Coronavirinae
0.00	4	4	S	1508220	Bat coronavirus
0.00	1	1	S	864596	Bat coronavirus BM48-31/BGR/2008
0.00	65	0	O1	2499400	Mesnidovirineae
0.00	62	17	F	1312872	Mesoniviridae
0.00	26	0	F1	1312875	unclassified Mesoniviridae
0.00	25	25	S	2060479	Dianke virus
0.00	1	1	S	2053026	Yichang virus
0.00	19	0	F1	2501963	Hexponivirinae
0.00	19	1	G	1312873	Alphamesonivirus
0.00	4	0	G1	2509493	Menolivirus
0.00	4	0	S	2501924	Alphamesonivirus 9
0.00	4	4	S1	1286141	Meno virus
0.00	3	0	G1	2509483	Hanalivirus
0.00	3	0	S	1945563	Alphamesonivirus 5
0.00	3	3	S1	1286140	Hana virus
0.00	3	0	G1	2509504	Ofalivirus
0.00	3	0	S	2501925	Alphamesonivirus 6
0.00	3	3	S1	1795442	Ofaie virus
0.00	2	0	G1	2509475	Casualivirus
0.00	2	0	S	1945562	Alphamesonivirus 4
0.00	2	2	S1	1482319	Casuarina virus
0.00	2	0	G1	2509482	Enselivirus
0.00	2	0	S	2501922	Alphamesonivirus 8
0.00	2	2	S1	1286142	Nse virus
0.00	2	0	G1	2509490	Karsalivirus
0.00	2	0	S	1945561	Alphamesonivirus 3
0.00	2	2	S1	1238455	Dak Nong virus
0.00	2	0	G1	2509501	Namcalivirus
0.00	2	0	S	1312874	Alphamesonivirus 1
0.00	1	1	S1	325676	Nam Dinh virus
0.00	1	1	S1	1041929	Cavally virus
0.00	3	0	F	2501983	Medioniviridae
0.00	3	0	F1	2507288	Medionivirinae
0.00	3	0	G	2507289	Turrinivirus
0.00	3	0	G1	2509472	Beturrivirus
0.00	3	0	S	2507290	Turrinivirus 1
0.00	3	3	S1	1922350	Beihai Nido-like virus 1
0.00	59	0	O1	2499398	Arnidovirineae
0.00	59	28	F	76803	Arteriviridae
0.00	25	0	F1	2499606	Simarterivirinae
0.00	10	0	G	2499612	Deltaarterivirus
0.00	10	0	G1	2509506	Pedartevirus
0.00	10	0	S	2499623	Deltaarterivirus pejah
0.00	10	10	S1	1658615	Pebjah virus
0.00	6	0	G	2499616	Thetaarterivirus
0.00	5	0	G1	2509489	Kaftartevirus
0.00	5	0	S	2501999	Thetaarterivirus kafuba
0.00	5	5	S1	1823757	Kafue kinda chacma baboon virus
0.00	1	0	G1	2509498	Mitartevirus
0.00	1	0	S	2502000	Thetaarterivirus mikelba 1
0.00	1	1	S1	1546177	Mikumi yellow baboon virus 1
0.00	5	0	G	2499615	Iotaarterivirus
0.00	4	0	G1	2509491	Kigiartevirus
0.00	4	0	S	2501948	Iotaarterivirus kibreg 1
0.00	4	4	S1	1965065	Kibale red-tailed guenon virus 1
0.00	1	0	G1	2509478	Debiartevirus
0.00	1	0	S	2501947	Iotaarterivirus debrazmo
0.00	1	1	S1	1965063	DeBrazza's monkey arterivirus
0.00	3	0	G	2499613	Epsilonarterivirus
0.00	3	0	G1	2509513	Sheartevirus
0.00	3	0	S	2501965	Epsilonarterivirus safriver
0.00	3	3	S1	1737586	Free State vervet virus
0.00	1	0	G	2499614	Etaarterivirus
0.00	1	0	S	2501969	Etaarterivirus ugarco 1
0.00	1	1	S1	1936072	Kibale red colobus virus 2
0.00	4	0	F1	325675	unclassified Arteriviridae
0.00	3	3	S	1806636	Rodent arterivirus
0.00	1	1	S	28344	Porcine reproductive and respiratory syndrome virus
0.00	1	0	F1	2499604	Equarterivirinae
0.00	1	0	G	2499610	Alphaarterivirus
0.00	1	0	S	2499620	Alphaarterivirus equid
0.00	1	1	S1	11047	Equine arteritis virus
0.00	1	0	F1	2499605	Heroarterivirinae
0.00	1	0	G	2499611	Lambdaarterivirus
0.00	1	0	S	2499621	Lambdaarterivirus afriporav
0.00	1	1	S1	1965064	African pouched rat arterivirus
0.00	57	0	O1	2499403	Tornidovirineae
0.00	57	0	F	2508209	Tobaniviridae
0.00	20	0	F1	2508239	Remotovirinae
0.00	20	0	G	2508241	Bostovirus
0.00	20	0	G1	2508242	Bosnitovirus
0.00	20	0	S	1986112	Bovine nidovirus 1
0.00	20	20	S1	1631554	Bovine nidovirus TCH5
0.00	16	0	F1	2508240	Serpentovirinae
0.00	8	0	G	2508244	Pregotovirus
0.00	8	0	G1	2508248	Roypretovirus
0.00	8	8	S	1986118	Ball python nidovirus 1
0.00	4	0	G	2508246	Tiruvirus
0.00	4	0	G1	2508250	Tilitovirus
0.00	4	4	S	1912590	Shingleback nidovirus 1
0.00	3	0	G	2508243	Infratovirus
0.00	3	0	G1	2508247	Xintolivirus
0.00	3	0	S	2508251	Infratovirus 1
0.00	3	3	S1	1923777	Xinzhou toro-like virus
0.00	1	0	G	2508245	Sectovirus
0.00	1	0	G1	2508249	Sanematovirus
0.00	1	0	S	2508252	Sectovirus 1
0.00	1	1	S1	1923774	Xinzhou nematode virus 6
0.00	14	0	F1	2508210	Piscanivirinae
0.00	9	0	G	694018	Bafinivirus
0.00	7	0	G1	2509473	Blicbavirus
0.00	7	7	S	405554	White bream virus
0.00	2	0	G1	2509507	Pimfabavirus
0.00	2	0	S	1965074	Fathead minnow nidovirus 1
0.00	2	2	S1	889873	Fathead minnow nidovirus
0.00	5	0	G	2508211	Oncotshavirus
0.00	5	0	G1	2509510	Salnivirus
0.00	5	0	S	1986113	Chinook salmon nidovirus 1
0.00	5	5	S1	1611837	Chinook salmon bafinivirus
0.00	7	0	F1	694017	Torovirinae
0.00	7	1	G	11155	Torovirus
0.00	4	0	G1	2509508	Renitovirus
0.00	2	0	S	74501	Bovine torovirus
0.00	2	2	S1	46473	Breda virus
0.00	2	2	S	237020	Porcine torovirus
0.00	2	0	G1	1837216	unclassified Torovirus
0.00	2	2	S	1837217	Goat torovirus
0.00	27	0	O1	2499402	Ronidovirineae
0.00	18	0	F	2501982	Euroniviridae
0.00	9	0	F1	2508227	Ceronivirinae
0.00	9	0	G	2508230	Charybnivirus
0.00	7	0	G1	2508234	Wenilivirus
0.00	7	0	S	2508235	Decronivirus 1
0.00	7	7	S1	1923510	Wenling nido-like virus 1
0.00	2	0	G1	2508232	Cradenivirus
0.00	2	0	S	2508233	Charybnivirus 1
0.00	2	2	S1	1922351	Beihai Nido-like virus 2
0.00	9	0	F1	2508228	Crustonivirinae
0.00	9	0	G	2508231	Paguronivirus
0.00	9	0	G1	2508236	Behecravirus
0.00	9	0	S	2508237	Paguronivirus 1
0.00	9	9	S1	1922391	Beihai hermit crab virus 4
0.00	9	0	F	199704	Roniviridae
0.00	9	0	F1	2501984	Okanivirinae
0.00	9	0	G	199703	Okavirus
0.00	9	0	G1	2509515	Tipravirus
0.00	7	7	S	96491	Gill-associated virus
0.00	2	2	S	96029	Yellow head virus
0.00	24	0	O1	2499401	Monidovirineae
0.00	24	0	F	2501967	Mononiviridae
0.00	24	0	F1	2508223	Mononivirinae
0.00	24	0	G	2508224	Alphamononivirus
0.00	24	0	G1	2508225	Dumedivirus
0.00	24	0	S	2508226	Planidovirus 1
0.00	24	24	S1	2100419	Planarian secretory cell nidovirus
0.00	16	0	O1	889872	unclassified Nidovirales
0.00	12	12	S	2283236	Aplysia californica nido-like virus
0.00	4	4	S	2016400	Morelia viridis nidovirus
0.00	398	0	F	10880	Reoviridae
0.00	180	0	F1	689831	Spinareovirinae
0.00	51	0	G	699180	Dinovernavirus
0.00	31	0	G1	1567403	unclassified Dinovernavirus
0.00	31	31	S	1567404	Fako virus
0.00	20	20	S	341721	Aedes pseudoscutellaris reovirus
0.00	33	0	G	10979	Aquareovirus
0.00	12	0	S	57747	Aquareovirus B
0.00	12	12	S1	1382300	Green River chinook virus
0.00	8	0	S	519014	Aquareovirus G
0.00	8	8	S1	465447	American grass carp reovirus
0.00	6	0	S	2083444	Aquareovirus E
0.00	6	6	S1	994485	Scophthalmus maximus reovirus
0.00	4	4	S	185782	Aquareovirus C
0.00	2	0	G1	185786	unclassified Aquareovirus
0.00	1	1	S	1862978	Etheostoma fonticola aquareovirus
0.00	1	1	S	1963254	Fall chinook aquareovirus
0.00	1	0	S	56094	Aquareovirus A
0.00	1	1	S1	173082	Chum salmon reovirus CS
0.00	32	0	G	10988	Fijivirus
0.00	11	11	S	77698	Fiji disease virus
0.00	9	9	S	185954	Mal de Rio Cuarto virus
0.00	7	7	S	33724	Nilaparvata lugens reovirus
0.00	4	4	S	10990	Rice black streaked dwarf virus
0.00	1	1	S	10989	Maize rough dwarf virus
0.00	29	0	G	10981	Cypovirus
0.00	11	0	S	205910	Cypovirus 15
0.00	11	11	S1	134606	Trichoplusia ni cypovirus 15
0.00	5	5	S	205895	Cypovirus 1
0.00	4	0	G1	205909	unclassified Cypovirus
0.00	3	3	S	1986950	Daphnis nerii cypovirus
0.00	1	1	S	1577776	Dendrolimus punctatus cypovirus 22
0.00	3	3	S	205899	Cypovirus 5
0.00	3	3	S	205908	Cypovirus 14
0.00	3	0	S	2083445	Cypovirus 16
0.00	3	3	S1	480410	Choristoneura occidentalis cypovirus 16
0.00	21	6	G	10882	Orthoreovirus
0.00	5	0	G1	381638	unclassified Orthoreovirus
0.00	5	5	S	667093	Broome virus
0.00	3	3	S	75888	Baboon orthoreovirus
0.00	3	3	S	1157337	Piscine orthoreovirus
0.00	3	3	S	2170064	Mahlapitsi orthoreovirus
0.00	1	1	S	38170	Avian orthoreovirus
0.00	7	0	G	10911	Coltivirus
0.00	5	5	S	46839	Colorado tick fever virus
0.00	2	2	S	62352	Eyach virus
0.00	3	0	G	311227	Mycoreovirus
0.00	3	3	S	311229	Mycoreovirus 3
0.00	3	0	F2	2250220	unclassified Spinareovirinae
0.00	3	3	S	2250219	Chiqui virus
0.00	1	0	G	10992	Oryzavirus
0.00	1	1	S	42475	Rice ragged stunt virus
0.00	170	0	F1	689832	Sedoreovirinae
0.00	72	0	G	10892	Orbivirus
0.00	9	9	S	204269	Great Island virus
0.00	9	0	G1	40068	unclassified Orbivirus
0.00	6	6	S	2306813	Guangxi orbivirus
0.00	2	2	S	1408137	Mobuck virus
0.00	1	1	S	1955493	Orbivirus SX-2017a
0.00	9	9	S	40060	Umatilla virus
0.00	8	8	S	1679172	Chobar Gorge virus
0.00	7	7	S	356862	Peruvian horse sickness virus
0.00	7	7	S	40056	Eubenangee virus
0.00	6	6	S	40050	African horse sickness virus
0.00	4	4	S	40062	Warrego virus
0.00	3	0	S	40054	Epizootic hemorrhagic disease virus
0.00	3	0	S1	33720	Epizootic hemorrhagic disease virus 1
0.00	3	3	S2	449133	Epizootic hemorrhagic disease virus (serotype 1 / strain New Jersey)
0.00	2	2	S	40059	Palyam virus
0.00	2	2	S	40065	Chenuda virus
0.00	2	2	S	104581	St Croix River virus
0.00	1	1	S	40061	Wallal virus
0.00	1	1	S	306276	Yunnan orbivirus
0.00	1	1	S	40052	Changuinola virus
0.00	1	1	S	40051	Bluetongue virus
0.00	59	0	G	10912	Rotavirus
0.00	38	0	G1	101358	unclassified Rotavirus
0.00	38	38	S	1340801	Bat rotavirus
0.00	6	0	S	335100	Rotavirus D
0.00	6	6	S1	884200	Rotavirus D chicken/05V0049/DEU/2005
0.00	4	0	S	183405	Rotavirus F
0.00	4	4	S1	994994	Rotavirus F chicken/03V0568/DEU/2003
0.00	3	3	S	28875	Rotavirus A
0.00	3	0	S	183407	Rotavirus G
0.00	3	3	S1	994995	Rotavirus G chicken/03V0567/DEU/2003
0.00	2	0	S	28876	Rotavirus B
0.00	2	2	S1	10942	Human rotavirus B
0.00	2	2	S	36427	Rotavirus C
0.00	1	1	S	1637496	Rotavirus I
0.00	23	0	G	699182	Mimoreovirus
0.00	23	23	S	338781	Micromonas pusilla reovirus
0.00	10	0	G	208294	Seadornavirus
0.00	6	6	S	104580	Kadipiro virus
0.00	3	0	S	77763	Banna virus
0.00	3	3	S1	649604	Banna virus strain JKT-6423
0.00	1	1	S	246280	Liao ning virus
0.00	4	0	G	10985	Phytoreovirus
0.00	2	2	S	10986	Rice gall dwarf virus
0.00	1	1	S	10987	Wound tumor virus
0.00	1	0	G1	411855	unclassified Phytoreovirus
0.00	1	1	S	411854	Homalodisca vitripennis reovirus
0.00	2	0	G	699181	Cardoreovirus
0.00	2	2	S	273810	Eriocheir sinensis reovirus
0.00	48	0	F1	36446	unclassified Reoviridae
0.00	34	34	S	1811230	Callinectes sapidus reovirus 1
0.00	5	5	S	1004049	Spissistilus festinus reovirus
0.00	3	3	S	907191	Raspberry latent virus
0.00	3	3	S	1670669	Lutzomyia reovirus 1
0.00	2	2	S	352248	Operophtera brumata reovirus
0.00	1	1	S	1427476	Cimodo virus
0.00	342	0	F	39729	Potyviridae
0.00	219	0	G	12195	Potyvirus
0.00	33	33	S	32620	Iris severe mosaic virus
0.00	31	31	S	192452	Cocksfoot streak virus
0.00	12	12	S	46917	Papaya leaf distortion mosaic virus
0.00	10	10	S	433357	Bidens mottle virus
0.00	8	8	S	394036	Narcissus degeneration virus
0.00	8	8	S	12203	Maize dwarf mosaic virus
0.00	7	7	S	12205	Papaya ringspot virus
0.00	6	6	S	40640	Potato virus V
0.00	5	5	S	187978	Peru tomato mosaic virus
0.00	5	5	S	1862127	Wild onion symptomless virus
0.00	5	5	S	12232	Zucchini yellow mosaic virus
0.00	4	4	S	515575	Algerian watermelon mosaic virus
0.00	3	3	S	1679239	Zucchini shoestring virus
0.00	3	3	S	2058620	Mediterranean ruda virus
0.00	3	3	S	12215	Potato virus A
0.00	3	3	S	1220025	Pokeweed mosaic virus
0.00	3	3	S	167129	Moroccan watermelon mosaic virus
0.00	3	3	S	45661	Banana bract mosaic virus
0.00	3	3	S	112436	Celery mosaic virus
0.00	2	2	S	32619	Sorghum mosaic virus
0.00	2	2	S	12199	Cowpea aphid-borne mosaic virus
0.00	2	2	S	62059	Shallot yellow stripe virus
0.00	2	2	S	1176153	Tomato necrotic stunt virus
0.00	2	2	S	1080799	Keunjorong mosaic virus
0.00	2	2	S	79917	Japanese yam mosaic virus
0.00	2	2	S	91613	Colombian datura virus
0.00	2	2	S	945960	Tamarillo leaf malformation virus
0.00	2	2	S	2070152	Saffron latent virus
0.00	2	2	S	1792583	Tobacco mosqueado virus
0.00	2	2	S	12208	Pea seed-borne mosaic virus
0.00	2	2	S	187977	Wild potato mosaic virus
0.00	2	2	S	160358	Pepper yellow mosaic virus
0.00	2	2	S	12216	Potato virus Y
0.00	2	2	S	453050	Sweet potato virus 2
0.00	2	2	S	12228	Tobacco vein mottling virus
0.00	1	1	S	409486	Hardenbergia mosaic virus
0.00	1	1	S	186187	Lycoris mild mottle virus
0.00	1	1	S	930881	Sweet potato virus C
0.00	1	1	S	861561	Cyrtanthus elatus virus A
0.00	1	1	S	168135	Apium virus Y
0.00	1	1	S	796352	Panax virus Y
0.00	1	1	S	430059	Vallota mosaic virus
0.00	1	1	S	487155	Brugmansia suaveolens mottle virus
0.00	1	1	S	270478	Zantedeschia mild mosaic virus
0.00	1	1	S	421012	Freesia mosaic virus
0.00	1	1	S	258471	Pfaffia mosaic virus
0.00	1	1	S	114922	Carrot thin leaf virus
0.00	1	1	S	157018	Scallion mosaic virus
0.00	1	0	S	115232	Zea mosaic virus
0.00	1	1	S1	204478	Iranian johnsongrass mosaic virus
0.00	1	1	S	515446	Verbena virus Y
0.00	1	1	S	1239452	Brugmansia mosaic virus
0.00	1	1	S	341167	East Asian Passiflora virus
0.00	1	1	S	2018312	Sudan watermelon mosaic virus
0.00	1	1	S	2056161	African eggplant mosaic virus
0.00	1	1	S	1886606	Callistephus mottle virus
0.00	1	1	S	33763	Peanut mottle virus
0.00	1	1	S	33765	Tobacco vein banding mosaic virus
0.00	1	1	S	12209	Pepper mottle virus
0.00	1	1	S	41460	Yam mosaic virus
0.00	1	1	S	42004	Leek yellow stripe virus
0.00	1	1	S	12201	Gloriosa stripe mosaic virus
0.00	1	1	S	43130	Onion yellow dwarf virus
0.00	1	1	S	12198	Clover yellow vein virus
0.00	1	1	S	1324128	Habenaria mosaic virus
0.00	1	1	S	46619	Sweet potato virus G
0.00	1	1	S	66702	Ceratobium mosaic virus
0.00	1	1	S	291286	Euphorbia ringspot virus
0.00	94	0	G	137757	Ipomovirus
0.00	48	48	S	946046	Ugandan cassava brown streak virus
0.00	37	37	S	137758	Cassava brown streak virus
0.00	8	8	S	1890365	Coccinia mottle virus
0.00	1	1	S	137475	Cucumber vein yellowing virus
0.00	13	0	G	156207	Tritimovirus
0.00	9	9	S	42631	Brome streak mosaic virus
0.00	2	2	S	112437	Oat necrotic mottle virus
0.00	1	1	S	31741	Wheat streak mosaic virus
0.00	1	1	S	1414644	Tall oatgrass mosaic virus
0.00	4	0	G	39731	Bymovirus
0.00	2	2	S	75746	Wheat yellow mosaic virus
0.00	1	1	S	12466	Barley mild mosaic virus
0.00	1	1	S	35285	Wheat spindle streak mosaic virus
0.00	3	0	G	156208	Macluravirus
0.00	2	2	S	46076	Artichoke latent virus
0.00	1	1	S	104637	Cardamom mosaic virus
0.00	3	0	G	1230390	Poacevirus
0.00	3	3	S	53954	Sugarcane streak mosaic virus
0.00	2	0	F1	157019	unclassified Potyviridae
0.00	2	2	S	2306623	Areca palm necrotic spindle-spot virus
0.00	2	0	G	675844	Brambyvirus
0.00	2	2	S	323118	Blackberry virus Y
0.00	2	0	G	2169648	Bevemovirus
0.00	2	2	S	1982660	Bellflower veinal mottle virus
0.00	332	0	O	675063	Tymovirales
0.00	121	0	F	675064	Alphaflexiviridae
0.00	110	0	G	12176	Potexvirus
0.00	49	49	S	12181	Papaya mosaic virus
0.00	33	33	S	85454	Alternanthera mosaic virus
0.00	5	0	G1	333347	unclassified Potexvirus
0.00	2	2	S	2283800	Potexvirus sp.
0.00	2	2	S	2292642	Turtle grass virus X
0.00	1	1	S	2060511	Babaco mosaic virus
0.00	5	5	S	112228	Hydrangea ringspot virus
0.00	4	4	S	253700	Schlumbergera virus X
0.00	2	2	S	317027	Allium virus X
0.00	2	2	S	12188	White clover mosaic virus
0.00	1	1	S	2016427	Vanilla virus X
0.00	1	1	S	1977392	Cassava virus X
0.00	1	1	S	1503864	Yam virus X
0.00	1	1	S	1176736	Pitaya virus X
0.00	1	1	S	1081702	Tamus red mosaic virus
0.00	1	1	S	214439	Hosta virus X
0.00	1	1	S	167132	Tulip virus X
0.00	1	1	S	112229	Pepino mosaic virus
0.00	1	1	S	35286	Bamboo mosaic virus
0.00	1	1	S	12178	Cymbidium mosaic virus
0.00	6	0	G	140568	Allexivirus
0.00	1	1	S	12431	Garlic virus C
0.00	1	1	S	31770	Shallot virus X
0.00	1	1	S	150284	Garlic virus X
0.00	1	1	S	1043184	Blackberry virus E
0.00	1	1	S	1921009	Arachis pintoi virus
0.00	1	1	S	2016426	Vanilla latent virus
0.00	2	0	G	675065	Botrexvirus
0.00	2	2	S	174142	Botrytis virus X
0.00	1	0	G	249199	Mandarivirus
0.00	1	1	S	1214459	Citrus yellow vein clearing virus
0.00	1	0	G	675076	Lolavirus
0.00	1	1	S	365150	Lolium latent virus
0.00	1	0	G	1921433	Platypuvirus
0.00	1	1	S	1400526	Donkey orchid symptomless virus
0.00	111	0	F	675068	Betaflexiviridae
0.00	68	0	F1	1914297	Quinvirinae
0.00	50	0	G	12163	Carlavirus
0.00	4	4	S	255255	Melon yellowing-associated virus
0.00	4	0	S	157777	Pea streak virus
0.00	4	4	S1	165250	Alfalfa latent virus
0.00	3	0	S	2169803	Sambucus virus E
0.00	3	3	S1	1569056	Elderberry carlavirus E
0.00	3	3	S	329164	Potato virus P
0.00	3	3	S	436066	Phlox virus S
0.00	3	3	S	590403	Red clover vein mosaic virus
0.00	2	1	S	797075	Nerine latent virus
0.00	1	1	S1	367682	Narcissus symptomless virus
0.00	2	2	S	1046402	Potato virus H
0.00	2	2	S	592206	Helleborus net necrosis virus
0.00	2	2	S	67761	Cowpea mild mottle virus
0.00	2	2	S	1307958	Sweet potato C6 virus
0.00	2	2	S	475777	Phlox virus B
0.00	2	2	S	241525	Cole latent virus
0.00	2	2	S	404404	Coleus vein necrosis virus
0.00	2	2	S	375546	Hydrangea chlorotic mottle virus
0.00	1	0	G1	327375	unclassified Carlavirus
0.00	1	1	S	1569052	Elderberry carlavirus A
0.00	1	1	S	12165	Chrysanthemum virus B
0.00	1	0	S	2169801	Sambucus virus C
0.00	1	1	S1	1569054	Elderberry carlavirus C
0.00	1	1	S	335963	Hippeastrum latent virus
0.00	1	1	S	1592930	Yam latent virus
0.00	1	1	S	1468172	Gaillardia latent virus
0.00	1	1	S	478550	Ligustrum necrotic ringspot virus
0.00	1	1	S	592207	Helleborus mosaic virus
0.00	1	0	S	12172	Shallot latent virus
0.00	1	1	S1	12458	Garlic latent virus
0.00	1	1	S	12173	Lily symptomless virus
0.00	1	1	S	31722	Blueberry scorch virus
0.00	1	1	S	104263	Hop latent virus
0.00	15	0	G	129725	Foveavirus
0.00	6	0	G1	351425	unclassified Foveavirus
0.00	5	5	S	351428	Asian prunus virus 3
0.00	1	1	S	1211388	Apple green crinkle associated virus
0.00	4	4	S	351426	Asian prunus virus 2
0.00	3	3	S	1243178	Rubus canadensis virus 1
0.00	2	2	S	471498	Peach chlorotic mottle virus
0.00	2	0	G	1914299	Robigovirus
0.00	1	1	S	1312929	Cherry rusty mottle associated virus
0.00	1	1	S	1424279	Cherry twisted leaf associated virus
0.00	1	1	S	148879	Banana mild mosaic virus
0.00	33	0	F1	1914298	Trivirinae
0.00	11	0	G	184751	Vitivirus
0.00	4	4	S	2022475	Grapevine virus G
0.00	3	3	S	35288	Grapevine virus A
0.00	1	1	S	1112769	Actinidia virus A
0.00	1	1	S	1221437	Grapevine virus F
0.00	1	1	S	2045345	Grapevine virus H
0.00	1	1	S	2185086	Blackberry virus A
0.00	8	0	G	1914293	Divavirus
0.00	4	4	S	1003891	Hardenbergia virus A
0.00	2	2	S	1247115	Diuris virus A
0.00	2	2	S	1247116	Diuris virus B
0.00	6	0	G	40276	Trichovirus
0.00	3	3	S	81877	Grapevine berry inner necrosis virus
0.00	3	3	S	307677	Apricot pseudo-chlorotic leaf spot virus
0.00	5	0	G	12174	Capillovirus
0.00	3	3	S	42882	Cherry virus A
0.00	2	2	S	2137858	Mume virus A
0.00	2	0	G	1232754	Tepovirus
0.00	2	2	S	36403	Potato virus T
0.00	1	0	G	2560252	Wamavirus
0.00	1	1	S	1978413	Watermelon virus A
0.00	10	0	F1	1003890	unclassified Betaflexiviridae
0.00	6	6	S	2419804	Salvia divinorum RNA virus 1
0.00	3	3	S	2081931	Actinidia seed-borne latent virus
0.00	1	1	S	1569057	Ribes americanum virus A
0.00	90	0	F	249184	Tymoviridae
0.00	67	0	G	249185	Maculavirus
0.00	66	0	G1	327107	unclassified Maculavirus
0.00	64	64	S	548908	Fig fleck-associated virus
0.00	1	1	S	103723	Grapevine Red Globe virus
0.00	1	1	S	1236047	Culex originated Tymoviridae-like virus
0.00	1	1	S	103722	Grapevine fleck virus
0.00	14	0	G	12051	Marafivirus
0.00	5	5	S	312008	Citrus sudden death-associated virus
0.00	2	2	S	59749	Maize rayado fino virus
0.00	2	2	S	670883	Blackberry virus S
0.00	1	1	S	56879	Oat blue dwarf virus
0.00	1	0	G1	327106	unclassified Marafivirus
0.00	1	1	S	2170538	Alfalfa virus F
0.00	1	1	S	1778580	Nectarine marafivirus M
0.00	1	1	S	2169998	Grapevine asteroid mosaic associated virus
0.00	1	0	S	2169999	Peach marafivirus D
0.00	1	1	S1	1955730	Peach virus D
0.00	9	0	G	12148	Tymovirus
0.00	2	0	G1	348771	unclassified Tymovirus
0.00	2	2	S	1027880	Asclepias asymptomatic virus
0.00	1	1	S	1296569	Andean potato mild mosaic virus
0.00	1	1	S	12152	Erysimum latent virus
0.00	1	1	S	12153	Ononis yellow mosaic virus
0.00	1	1	S	12158	Kennedya yellow mosaic virus
0.00	1	1	S	312275	Anagyris vein yellowing virus
0.00	1	1	S	70822	Okra mosaic virus
0.00	1	1	S	70823	Dulcamara mottle virus
0.00	5	0	O1	375548	unclassified Flexiviridae
0.00	4	4	S	1871631	Rhizoctonia solani flexivirus 1
0.00	1	1	S	1502101	Sclerotinia sclerotiorum debilitation-associated RNA virus 2
0.00	3	0	F	2169568	Deltaflexiviridae
0.00	3	0	G	2169569	Deltaflexivirus
0.00	1	0	S	2169864	Fusarium deltaflexivirus 1
0.00	1	1	S1	1872710	Fusarium graminearum deltaflexivirus 1
0.00	1	0	S	2169865	Sclerotinia deltaflexivirus 1
0.00	1	1	S1	1788309	Sclerotinia sclerotiorum deltaflexivirus 1
0.00	1	0	S	2169866	Soybean-associated deltaflexivirus 1
0.00	1	1	S1	1719047	Soybean leaf-associated mycoflexivirus 1
0.00	1	0	F	675061	Gammaflexiviridae
0.00	1	0	G	675062	Mycoflexivirus
0.00	1	1	S	129395	Botrytis virus F
0.00	1	0	O1	1809242	unclassified Tymovirales
0.00	1	1	S	2338396	Grapevine associated tymo-like virus
0.00	243	0	F	11050	Flaviviridae
0.00	89	0	G	11051	Flavivirus
0.00	24	0	G1	39686	unclassified Flavivirus
0.00	8	8	S	2045186	Kampung Karu virus
0.00	4	4	S	1708654	Parramatta River virus
0.00	3	3	S	1302179	Palm Creek virus
0.00	2	2	S	985683	Donggang virus
0.00	1	1	S	577122	T'Ho virus
0.00	1	1	S	631267	Chaoyang virus
0.00	1	0	S	643132	Quang Binh virus
0.00	1	1	S1	673515	Mosquito flavivirus
0.00	1	1	S	1691889	Spanish goat encephalitis virus
0.00	1	1	S	1566298	Paraiso Escondido virus
0.00	1	1	S	1456752	Kama virus
0.00	1	1	S	161675	Tamana bat virus
0.00	18	0	S	12637	Dengue virus
0.00	9	9	S1	11060	Dengue virus 2
0.00	6	6	S1	11070	Dengue virus 4
0.00	2	2	S1	11069	Dengue virus 3
0.00	1	1	S1	11053	Dengue virus 1
0.00	4	4	S	11082	West Nile virus
0.00	4	4	S	64285	Rio Bravo virus
0.00	4	3	S	59563	Ilheus virus
0.00	1	1	S1	64315	Rocio virus
0.00	4	4	S	64311	Kedougou virus
0.00	3	3	S	11080	Saint Louis encephalitis virus
0.00	3	3	S	64894	Phnom Penh bat virus
0.00	3	3	S	64320	Zika virus
0.00	3	3	S	64307	Gadgets Gully virus
0.00	2	2	S	64296	Edge Hill virus
0.00	2	1	S	44024	Kokobera virus
0.00	1	1	S1	499854	New Mapoon virus
0.00	2	2	S	64309	Jugra virus
0.00	2	2	S	38837	Banzi virus
0.00	2	2	S	64292	Ntaya virus
0.00	1	1	S	64288	Royal Farm virus
0.00	1	1	S	64286	Usutu virus
0.00	1	1	S	64310	Kadam virus
0.00	1	1	S	40004	Tyuleniy virus
0.00	1	1	S	64312	Montana myotis leukoencephalitis virus
0.00	1	1	S	12542	Omsk hemorrhagic fever virus
0.00	1	1	S	64319	Yaounde virus
0.00	1	1	S	11085	Langat virus
0.00	1	1	S	11084	Tick-borne encephalitis virus
0.00	84	0	G	11095	Pestivirus
0.00	38	0	G1	63426	unclassified Pestivirus
0.00	36	36	S	1562066	Norway rat pestivirus
0.00	1	0	S	1914447	Atypical porcine pestivirus
0.00	1	1	S1	1873455	Atypical porcine pestivirus 1
0.00	1	1	S	2014960	Linda virus
0.00	36	0	S	2170081	Pestivirus B
0.00	36	36	S1	54315	Bovine viral diarrhea virus 2
0.00	3	0	S	2170080	Pestivirus A
0.00	3	3	S1	11099	Bovine viral diarrhea virus 1
0.00	2	0	S	2170090	Pestivirus K
0.00	2	2	S1	1689785	Porcine pestivirus 1
0.00	1	1	S	2170082	Pestivirus C
0.00	1	0	S	2170083	Pestivirus D
0.00	1	1	S1	358764	Border disease virus
0.00	1	0	S	2170085	Pestivirus F
0.00	1	1	S1	412969	Porcine pestivirus isolate Bungowannah
0.00	1	0	S	2170087	Pestivirus H
0.00	1	1	S1	402584	Bovine viral diarrhea virus 3 Th/04_KhonKaen
0.00	1	0	S	2170088	Pestivirus I
0.00	1	1	S1	1234809	Pestivirus strain Aydin/04-TR
0.00	41	2	G	11102	Hepacivirus
0.00	27	0	S	2008761	Hepacivirus A
0.00	27	27	S1	1605403	Non-primate hepacivirus NZP1
0.00	4	0	S	11103	Hepacivirus C
0.00	2	2	S1	33746	Hepatitis C virus genotype 5
0.00	2	2	S1	41856	Hepatitis C virus genotype 1
0.00	1	0	G1	1249508	unclassified Hepacivirus
0.00	1	1	S	1746066	Wenling shark virus
0.00	1	0	S	2008763	Hepacivirus D
0.00	1	1	S1	1354498	Guereza hepacivirus
0.00	1	1	S	2008765	Hepacivirus F
0.00	1	0	S	2008766	Hepacivirus G
0.00	1	1	S1	1562038	Norway rat hepacivirus 1
0.00	1	0	S	2008767	Hepacivirus H
0.00	1	1	S1	1562039	Norway rat hepacivirus 2
0.00	1	1	S	2008768	Hepacivirus I
0.00	1	1	S	2008769	Hepacivirus J
0.00	1	1	S	2008770	Hepacivirus K
0.00	19	0	F1	38144	unclassified Flaviviridae
0.00	3	3	S	2050971	Lumpfish flavivirus
0.00	3	3	S	1821222	Culiseta flavivirus
0.00	2	2	S	1805494	Bamaga virus
0.00	2	2	S	2304510	Culex Flavi-like virus
0.00	2	2	S	1969397	Karumba virus
0.00	2	2	S	649187	Lammi virus
0.00	1	1	S	1495316	Soybean cyst nematode virus 5
0.00	1	1	S	1685953	Macrosiphum euphorbiae virus 1
0.00	1	1	S	1485186	Nhumirim virus
0.00	1	1	S	1821227	Xishuangbanna aedes flavivirus
0.00	1	1	S	1286143	Nienokoue virus
0.00	10	0	G	1307799	Pegivirus
0.00	5	3	S	1307800	Pegivirus A
0.00	2	2	S1	1454041	Simian pegivirus
0.00	2	1	S	1985361	Pegivirus H
0.00	1	1	S1	1729141	Human pegivirus 2
0.00	1	1	S	1307801	Pegivirus B
0.00	1	1	S	1985359	Pegivirus F
0.00	1	1	S	1985362	Pegivirus I
0.00	150	0	F	564644	Endornaviridae
0.00	98	0	G	2003394	Alphaendornavirus
0.00	44	44	S	1131702	Persea americana alphaendornavirus 1
0.00	18	18	S	310750	Phytophthora alphaendornavirus 1
0.00	6	6	S	354328	Bell pepper alphaendornavirus
0.00	5	5	S	1188793	Phaseolus vulgaris alphaendornavirus 2
0.00	5	5	S	675833	Helicobasidium mompa alphaendornavirus 1
0.00	4	4	S	1384490	Basella alba alphaendornavirus 1
0.00	3	3	S	310749	Vicia faba alphaendornavirus
0.00	3	3	S	1777015	Erysiphe cichoracearum alphaendornavirus
0.00	2	2	S	362693	Oryza sativa alphaendornavirus
0.00	2	0	G1	2184468	unclassified Alphaendornavirus
0.00	2	2	S	2184469	Helianthus annuus alphaendornavirus
0.00	1	1	S	1188792	Phaseolus vulgaris alphaendornavirus 1
0.00	1	1	S	1408133	Rhizoctonia cerealis alphaendornavirus 1
0.00	1	1	S	1514896	Yerba mate alphaendornavirus
0.00	1	1	S	1711684	Hot pepper alphaendornavirus
0.00	1	1	S	1776177	Cucumis melo alphaendornavirus
0.00	1	1	S	2169693	Winged bean alphaendornavirus 1
0.00	32	0	F1	1680130	unclassified Endornaviridae
0.00	16	16	S	1908813	Ceratobasidium endornavirus C
0.00	4	4	S	1965306	Lagenaria siceraria endornavirus-Hubei
0.00	3	3	S	1908808	Ceratobasidium endornavirus D
0.00	3	3	S	2162642	Rhizoctonia solani endornavirus 1
0.00	2	2	S	1908807	Ceratobasidium endornavirus B
0.00	1	1	S	1678175	Diatom colony associated dsRNA virus 15
0.00	1	1	S	1908811	Ceratobasidium endornavirus G
0.00	1	1	S	2268393	Phaseolus vulgaris endornavirus 3
0.00	1	1	S	2316144	Sclerotinia minor endornavirus 1
0.00	20	0	G	2003395	Betaendornavirus
0.00	14	1	S	2003398	Sclerotinia sclerotiorum betaendornavirus 1
0.00	13	13	S1	1353016	Sclerotinia sclerotiorum endornavirus 1
0.00	5	5	S	2169747	Botrytis cinerea betaendornavirus 1
0.00	1	1	S	941765	Tuber aestivum betaendornavirus
0.00	150	1	F	39733	Astroviridae
0.00	100	0	F1	352926	unclassified Astroviridae
0.00	75	75	S	1671382	Astrovirus Er/SZAL6/HUN/2011
0.00	4	4	S	2220003	Sichuan takin astrovirus
0.00	4	4	S	1868658	Human astrovirus
0.00	3	3	S	1906173	Bastrovirus/VietNam/Porcine/17489_85
0.00	3	3	S	1522059	Bovine astrovirus CH13
0.00	2	2	S	1074210	Mouse astrovirus M-52/USA/2008
0.00	2	2	S	1141625	Murine astrovirus
0.00	2	2	S	1247114	Astrovirus MLB3
0.00	2	2	S	1906170	Bastrovirus-like_virus/VietNam/Bat/17819_21
0.00	1	1	S	2304505	Culex Bastrovirus-like virus
0.00	1	1	S	683172	Astrovirus MLB2
0.00	1	1	S	1247113	Astrovirus VA4
0.00	28	0	G	249588	Mamastrovirus
0.00	27	0	G1	526119	unclassified Mamastrovirus
0.00	6	6	S	1435485	Bovine astrovirus
0.00	4	0	S	1518574	Burkina Faso astrovirus
0.00	4	4	S1	1518575	Human astrovirus BF34
0.00	3	3	S	1137931	Astrovirus wild boar/WBAstV-1/2011/HUN
0.00	2	2	S	1961665	Qinghai Himalayan marmot astrovirus 1
0.00	2	2	S	1027247	Bovine astrovirus B76-2/HK
0.00	2	2	S	1105378	Porcine astrovirus 2
0.00	2	2	S	1389204	Feline astrovirus 2
0.00	1	1	S	1161132	Rabbit astrovirus TN/2208/2010
0.00	1	1	S	1961666	Qinghai Himalayan marmot astrovirus 2
0.00	1	1	S	1914442	Rodent astrovirus
0.00	1	1	S	1662272	Dromedary astrovirus
0.00	1	1	S	1157338	Canine astrovirus
0.00	1	1	S	1027244	Bovine astrovirus B170/HK
0.00	1	1	S	1239582	Mamastrovirus 18
0.00	21	0	G	249589	Avastrovirus
0.00	17	0	S	1239439	Avastrovirus 3
0.00	17	17	S1	246343	Turkey astrovirus 2
0.00	4	0	G1	336962	unclassified Avastrovirus
0.00	3	0	S	905828	Duck astrovirus GII.A
0.00	3	3	S1	622438	Duck astrovirus C-NGB
0.00	1	1	S	70793	Turkey astrovirus
0.00	84	0	F	39740	Bromoviridae
0.00	71	0	G	12316	Ilarvirus
0.00	54	54	S	1386090	Ageratum latent virus
0.00	3	3	S	722755	Lilac leaf chlorosis virus
0.00	2	2	S	39681	Asparagus virus 2
0.00	2	2	S	56486	Elm mottle virus
0.00	1	1	S	42680	Spinach latent virus
0.00	1	0	G1	339419	unclassified Ilarvirus
0.00	1	1	S	2419940	Tea plant line pattern virus
0.00	1	1	S	269213	Humulus japonicus latent virus
0.00	1	1	S	339420	Blackberry chlorotic ringspot virus
0.00	1	1	S	243563	Strawberry necrotic shock virus
0.00	1	1	S	151043	Tulare apple mosaic virus
0.00	1	1	S	747056	Blueberry shock virus
0.00	1	1	S	37733	Prunus necrotic ringspot virus
0.00	1	1	S	37127	Citrus variegation virus
0.00	1	1	S	12319	Apple mosaic virus
0.00	5	0	G	12300	Bromovirus
0.00	2	2	S	12301	Broad bean mottle virus
0.00	2	2	S	300879	Cassia yellow blotch virus
0.00	1	1	S	188141	Spring beauty latent virus
0.00	4	0	G	12304	Cucumovirus
0.00	3	3	S	12315	Tomato aspermy virus
0.00	1	1	S	12305	Cucumber mosaic virus
0.00	3	0	G	413970	Anulavirus
0.00	2	2	S	116056	Pelargonium zonate spot virus
0.00	1	1	S	1195163	Amazon lily mild mottle virus
0.00	1	0	G	154322	Oleavirus
0.00	1	1	S	33773	Olive latent virus 2
0.00	70	0	F	11012	Partitiviridae
0.00	42	0	F1	37960	unclassified Partitiviridae
0.00	26	26	S	1891704	Sophora japonica powdery mildew-associated partitivirus
0.00	3	3	S	1411681	Rhizoctonia solani dsRNA virus 2
0.00	2	2	S	1937817	Spinach cryptic virus 1
0.00	2	2	S	1183241	Persimmon cryptic virus
0.00	1	1	S	335204	Fragaria chiloensis cryptic virus
0.00	1	1	S	1685502	Pseudogymnoascus destructans partitivirus-pa
0.00	1	1	S	1516075	Botryosphaeria dothidea virus 1
0.00	1	1	S	1415665	Ustilaginoidea virens partitivirus 2
0.00	1	1	S	1980631	Bipolaris maydis partitivirus 1
0.00	1	1	S	1310424	Verticillium dahliae partitivirus 1
0.00	1	1	S	2025333	Rosellinia necatrix partitivirus 8
0.00	1	1	S	492502	Rose cryptic virus 1
0.00	1	1	S	2305257	Melon partitivirus
0.00	20	0	G	1511809	Betapartitivirus
0.00	7	7	S	674983	Pleurotus ostreatus virus 1
0.00	3	0	S	674984	Rosellinia necatrix virus 1
0.00	3	3	S1	235994	Rosellinia necatrix partitivirus 1-W8
0.00	2	2	S	1323525	White clover cryptic virus 2
0.00	2	2	S	1323523	Hop trefoil cryptic virus 2
0.00	1	0	G1	1747648	unclassified Betapartitivirus
0.00	1	1	S	1573459	Rosellinia necatrix partitivirus 6
0.00	1	1	S	75747	Fusarium poae virus 1
0.00	1	0	S	1511840	Primula malacoides virus 1
0.00	1	1	S1	479713	Primula malacoides virus China/Mar2007
0.00	1	1	S	1387301	Heterobasidion partitivirus 7
0.00	1	1	S	1323528	Crimson clover cryptic virus 2
0.00	1	1	S	1323524	Red clover cryptic virus 2
0.00	7	0	G	1511808	Alphapartitivirus
0.00	2	2	S	589918	Carrot cryptic virus
0.00	2	2	S	859651	Rosellinia necatrix partitivirus 2
0.00	1	1	S	292052	White clover cryptic virus 1
0.00	1	1	S	529380	Chondrostereum purpureum cryptic virus 1
0.00	1	1	S	1469908	Heterobasidion partitivirus 15
0.00	1	0	G	1511811	Gammapartitivirus
0.00	1	1	S	216371	Penicillium stoloniferum virus S
0.00	58	0	F	186766	Narnaviridae
0.00	41	0	G	186768	Mitovirus
0.00	19	0	G1	343865	unclassified Mitovirus
0.00	4	4	S	1629665	Botrytis cinerea mitovirus 2
0.00	3	3	S	1712387	Binucleate Rhizoctonia mitovirus K1
0.00	2	2	S	2320184	Rhizophagus diaphanum mitovirus 2
0.00	2	2	S	1133728	Sclerotinia sclerotiorum mitovirus 2
0.00	2	2	S	2163916	Leptosphaeria biglobosa mitovirus 1
0.00	2	2	S	1816486	Cronartium ribicola mitovirus 3
0.00	1	1	S	1037523	Tuber aestivum mitovirus
0.00	1	1	S	2082666	Gigaspora margarita mitovirus 2
0.00	1	1	S	1629666	Botrytis cinerea mitovirus 3
0.00	1	1	S	1562379	Fusarium globosum mitovirus 1
0.00	18	18	S	88388	Ophiostoma mitovirus 5
0.00	3	3	S	88387	Ophiostoma mitovirus 4
0.00	1	1	S	198597	Ophiostoma mitovirus 3a
0.00	15	0	G	186767	Narnavirus
0.00	12	12	S	198599	Saccharomyces 23S RNA narnavirus
0.00	3	0	G1	908833	unclassified Narnavirus
0.00	1	1	S	908834	Grapevine associated narnavirus-1
0.00	1	1	S	1856627	Phytomonas serpens narnavirus 1
0.00	1	1	S	2364200	Blechmonas luni narnavirus 1
0.00	2	0	F1	1077831	unclassified Narnaviridae
0.00	2	2	S	1678180	Diatom colony associated ssRNA virus 2
0.00	54	0	F	11006	Totiviridae
0.00	39	0	F1	39756	unclassified Totiviridae
0.00	5	5	S	1770613	Thelephora terrestris virus 1
0.00	5	5	S	1714366	Red clover powdery mildew-associated totivirus 5
0.00	5	5	S	1497848	Papaya meleira virus
0.00	3	3	S	349681	Phlebiopsis gigantea mycovirus dsRNA 1
0.00	3	3	S	1714363	Red clover powdery mildew-associated totivirus 2
0.00	2	2	S	2026601	Australian Anopheles totivirus
0.00	2	2	S	1163537	Tianjin totivirus
0.00	1	1	S	2137354	Pythium polare RNA virus 2
0.00	1	1	S	1874267	Maize-associated totivirus 2
0.00	1	1	S	1856030	Golden shiner totivirus
0.00	1	1	S	1714362	Red clover powdery mildew-associated totivirus 1
0.00	1	1	S	1678173	Diatom colony associated dsRNA virus 13
0.00	1	1	S	1678170	Diatom colony associated dsRNA virus 10
0.00	1	1	S	1678165	Diatom colony associated dsRNA virus 6
0.00	1	1	S	1678163	Diatom colony associated dsRNA virus 4 genome type B
0.00	1	1	S	663282	Drosophila melanogaster totivirus SW-2009a
0.00	1	1	S	912320	Piscine myocarditis virus AL V-708
0.00	1	1	S	1353795	Leptopilina boulardi Toti-like virus
0.00	1	1	S	1608533	Camponotus yamaokai virus
0.00	1	1	S	1678161	Diatom colony associated dsRNA virus 3
0.00	1	1	S	1678162	Diatom colony associated dsRNA virus 4 genome type A
0.00	7	0	G	674981	Victorivirus
0.00	4	0	G1	939922	unclassified Victorivirus
0.00	1	1	S	1728964	Alternaria arborescens victorivirus 1
0.00	1	1	S	1765736	Nigrospora oryzae victorivirus 1
0.00	1	1	S	1859161	Sclerotinia nivalis victorivirus 1
0.00	1	1	S	2268743	Fusarium asiaticum victorivirus 1
0.00	1	1	S	73498	Sphaeropsis sapinea RNA virus 2
0.00	1	1	S	210827	Coniothyrium minitans RNA virus
0.00	1	1	S	441999	Magnaporthe oryzae virus 2
0.00	4	0	G	674952	Trichomonasvirus
0.00	2	2	S	674954	Trichomonas vaginalis virus 2
0.00	1	1	S	170965	Trichomonas vaginalis virus 3
0.00	1	1	S	674953	Trichomonas vaginalis virus 1
0.00	3	0	G	11007	Totivirus
0.00	2	0	G1	348097	unclassified Totivirus
0.00	2	2	S	463392	Black raspberry virus F
0.00	1	1	S	1167691	Xanthophyllomyces dendrorhous virus L1B
0.00	1	0	G	11011	Giardiavirus
0.00	1	0	G1	2082657	unclassified Giardiavirus
0.00	1	1	S	2082658	Gigaspora margarita giardia-like virus 1
0.00	49	0	F	675071	Virgaviridae
0.00	23	1	G	12234	Tobamovirus
0.00	6	6	S	111418	Zucchini green mottle mosaic virus
0.00	5	5	S	12238	Odontoglossum ringspot virus
0.00	3	3	S	146499	Cucumber fruit mottle mosaic virus
0.00	1	1	S	335187	Streptocarpus flower break virus
0.00	1	1	S	368736	Maracuja mosaic virus
0.00	1	1	S	1032457	Passion fruit mosaic virus
0.00	1	1	S	1123754	Rattail cactus necrosis-associated virus
0.00	1	1	S	111970	Kyuri green mottle mosaic virus
0.00	1	1	S	35281	Paprika mild mottle virus
0.00	1	1	S	1501716	Plumeria mosaic virus
0.00	1	1	S	12241	Tobacco mild green mosaic virus
0.00	11	0	G	12291	Furovirus
0.00	4	4	S	2030954	Japanese soil-borne wheat mosaic virus
0.00	3	3	S	45103	Oat golden stripe virus
0.00	3	3	S	100887	Soil-borne cereal mosaic virus
0.00	1	1	S	28375	Soil-borne wheat mosaic virus
0.00	8	0	G	186886	Pomovirus
0.00	3	3	S	71972	Beet virus Q
0.00	2	2	S	46436	Beet soil-borne virus
0.00	1	1	S	37128	Potato mop-top virus
0.00	1	1	S	79918	Broad bean necrosis virus
0.00	1	1	S	1758139	Colombian potato soil-borne virus
0.00	4	0	F1	1527522	unclassified Virgaviridae
0.00	3	3	S	2108201	Nephila clavipes virus 4
0.00	1	1	S	2108200	Nephila clavipes virus 3
0.00	2	0	G	12326	Hordeivirus
0.00	2	2	S	12327	Barley stripe mosaic virus
0.00	1	0	G	119492	Pecluvirus
0.00	1	1	S	28355	Peanut clump virus
0.00	45	0	F	11018	Togaviridae
0.00	45	0	G	11019	Alphavirus
0.00	6	6	S	48544	Fort Morgan virus
0.00	5	0	G1	332096	unclassified Alphavirus
0.00	5	5	S	1930825	Tai Forest alphavirus
0.00	4	4	S	11033	Semliki Forest virus
0.00	4	4	S	48543	Whataroa virus
0.00	3	3	S	1231903	Eilat virus
0.00	3	3	S	60876	Pixuna virus
0.00	2	2	S	2083198	Everglades virus
0.00	2	2	S	11036	Venezuelan equine encephalitis virus
0.00	2	2	S	59301	Mayaro virus
0.00	2	2	S	59304	Una virus
0.00	1	1	S	2169701	Onyong-nyong virus
0.00	1	1	S	2083199	Mosso das Pedras virus
0.00	1	1	S	1159195	Southern elephant seal virus
0.00	1	1	S	332097	Rio Negro virus
0.00	1	1	S	135246	Trocara virus
0.00	1	1	S	60879	Cabassou virus
0.00	1	1	S	59300	Getah virus
0.00	1	1	S	44158	Aura virus
0.00	1	1	S	11039	Western equine encephalitis virus
0.00	1	1	S	11034	Sindbis virus
0.00	1	1	S	11023	Middelburg virus
0.00	1	1	S	11021	Eastern equine encephalitis virus
0.00	39	0	F	119163	Luteoviridae
0.00	21	0	G	119164	Polerovirus
0.00	14	0	G1	328429	unclassified Polerovirus
0.00	6	6	S	1913024	White clover mottle virus
0.00	3	3	S	1972995	Tobacco virus 2
0.00	1	1	S	572239	Wheat yellow dwarf virus-GPV
0.00	1	1	S	1046403	Brassica yellows virus
0.00	1	1	S	1756832	Phasey bean mild yellows virus
0.00	1	1	S	1825924	Barley virus G
0.00	1	1	S	2019445	Wheat leaf yellowing-associated virus
0.00	4	4	S	328430	Chickpea chlorotic stunt virus
0.00	1	1	S	2170101	Maize yellow dwarf virus RMV
0.00	1	1	S	94290	Sugarcane yellow leaf virus
0.00	1	1	S	909827	Pepper vein yellows virus
0.00	15	0	G	12036	Luteovirus
0.00	6	6	S	2169988	Barley yellow dwarf virus kerIII
0.00	5	0	G1	368617	unclassified Luteovirus
0.00	4	4	S	224578	Barley yellow dwarf virus GAV
0.00	1	1	S	2170544	Apple luteovirus 1
0.00	4	4	S	12049	Soybean dwarf virus
0.00	3	0	G	12289	Enamovirus
0.00	1	1	S	1301220	Citrus vein enation virus
0.00	1	0	G1	1840167	unclassified Enamovirus
0.00	1	1	S	2073163	Pepper enamovirus
0.00	1	1	S	2560515	Grapevine enamovirus 1
0.00	31	0	F	249310	Chrysoviridae
0.00	14	0	G	2560087	Alphachrysovirus
0.00	7	7	S	158372	Penicillium chrysogenum virus
0.00	2	2	S	759389	Verticillium dahliae chrysovirus 1
0.00	2	0	S	2560296	Anthurium mosaic-associated chrysovirus
0.00	2	2	S1	664255	Anthurium mosaic-associated virus
0.00	1	1	S	284687	Amasya cherry disease associated chrysovirus
0.00	1	0	S	2560390	Colletotrichum gloeosporioides chrysovirus
0.00	1	1	S1	1766766	Colletotrichum gloeosporioides chrysovirus 1
0.00	1	0	S	2560701	Raphanus sativus chrysovirus
0.00	1	1	S1	1162393	Raphanus sativas chrysovirus 1
0.00	9	0	G	11014	Chrysovirus
0.00	6	0	G1	327108	unclassified Chrysovirus
0.00	3	3	S	764348	Magnaporthe oryzae chrysovirus 1
0.00	3	3	S	2382121	Zea mays chrysovirus 1
0.00	3	3	S	164750	Helminthosporium victoriae 145S virus
0.00	8	0	G	2560100	Betachrysovirus
0.00	3	3	S	2304034	Colletotrichum fructicola chrysovirus 1
0.00	2	2	S	1755792	Penicillium janczewskii chrysovirus 1
0.00	2	0	S	2560479	Fusarium oxysporum chrysovirus 2
0.00	2	2	S1	1679238	Fusarium oxysporum f. sp. dianthi mycovirus 1
0.00	1	0	S	2560291	Alternaria alternata chrysovirus
0.00	1	1	S1	2066695	Alternaria alternata chrysovirus 1
0.00	29	0	F	11974	Caliciviridae
0.00	6	0	G	142786	Norovirus
0.00	6	0	S	11983	Norwalk virus
0.00	2	2	S1	122928	Norovirus GI
0.00	2	1	S1	122929	Norovirus GII
0.00	1	1	S2	552592	Norovirus GII.17
0.00	2	0	S1	262897	Norovirus GIV
0.00	2	0	S2	1160947	Norovirus GIV.1
0.00	2	2	S3	673457	Norovirus dog/GVI.1/HKU_Ca026F/2007/HKG
0.00	5	0	G	95341	Sapovirus
0.00	4	0	G1	371833	unclassified Sapovirus
0.00	4	4	S	1185359	Bat sapovirus TLC58/HK
0.00	1	0	S	95342	Sapporo virus
0.00	1	0	S1	515178	Sapovirus GIII
0.00	1	1	S2	106333	Porcine enteric sapovirus
0.00	4	1	G	95337	Vesivirus
0.00	2	0	G1	182093	unclassified Vesivirus
0.00	1	1	S	154122	Mink calicivirus
0.00	1	1	S	1564182	San Miguel sea lion virus 8
0.00	1	1	S	11978	Feline calicivirus
0.00	4	0	G	95339	Lagovirus
0.00	3	3	S	11976	Rabbit hemorrhagic disease virus
0.00	1	0	G1	576947	unclassified Lagovirus
0.00	1	1	S	576948	Rabbit calicivirus Australia 1 MIC-07
0.00	4	0	G	2560219	Salovirus
0.00	4	0	S	2560615	Nordland virus
0.00	4	4	S1	1489836	Atlantic salmon calicivirus
0.00	3	0	F1	179239	unclassified Caliciviridae
0.00	2	2	S	243550	Calicivirus isolate TCG
0.00	1	1	S	1493858	Goose calicivirus
0.00	2	0	G	2560177	Minovirus
0.00	2	0	S	2560597	Minovirus A
0.00	2	2	S1	1949201	Fathead minnow calicivirus
0.00	1	0	G	696855	Nebovirus
0.00	1	0	S	2170030	Newbury 1 virus
0.00	1	1	S1	331642	Newbury agent 1
0.00	26	0	D2	35325	dsRNA viruses
0.00	26	0	D3	39780	unclassified dsRNA viruses
0.00	7	7	S	1150353	Gentian Kobu-sho-associated virus
0.00	5	5	S	1148496	Yado-kari virus 1
0.00	5	5	S	1895000	Sclerotium hydrophilum virus 1
0.00	2	2	S	194397	Fusarium graminearum dsRNA mycovirus-1
0.00	1	1	S	1568973	Botrytis cinerea RNA virus 1
0.00	1	1	S	1532031	Alternaria longipes dsRNA virus 1
0.00	1	1	S	1678178	Diatom colony associated dsRNA virus 17 genome type B
0.00	1	1	S	1848042	Fusarium poae dsRNA virus 2
0.00	1	1	S	1849542	Fusarium poae mycovirus 1
0.00	1	1	S	862943	Spissistilus festinus virus 1
0.00	1	1	S	483537	Alternaria alternata virus 1
0.00	25	0	F	1513233	Benyviridae
0.00	23	1	G	143901	Benyvirus
0.00	9	9	S	76343	Beet soil-borne mosaic virus
0.00	7	7	S	31721	Beet necrotic yellow vein virus
0.00	6	6	S	1324959	Burdock mottle virus
0.00	2	0	F1	2364280	unclassified Benyviridae
0.00	2	2	S	2364281	Wheat stripe mosaic virus
0.00	15	0	F	1511860	Amalgaviridae
0.00	14	0	F1	1685110	unclassified Amalgaviridae
0.00	9	9	S	1985203	Zostera marina amalgavirus 2
0.00	2	2	S	2069324	Festuca pratensis amalgavirus 1
0.00	1	1	S	2065797	Anthoxanthum odoratum amalgavirus 1
0.00	1	1	S	2069319	Camellia oleifera amalgavirus 1
0.00	1	1	S	2069326	Medicago sativa amalgavirus 1
0.00	1	0	G	1511861	Amalgavirus
0.00	1	1	S	591166	Southern tomato virus
0.00	15	0	F	2169577	Solemoviridae
0.00	15	1	G	12137	Sobemovirus
0.00	5	5	S	119910	Ryegrass mottle virus
0.00	4	4	S	218923	Turnip rosette virus
0.00	2	2	S	31744	Rice yellow mottle virus
0.00	1	1	S	12472	Subterranean clover mottle virus
0.00	1	1	S	1133751	Artemisia virus A
0.00	1	1	S	40979	Cocksfoot mottle virus
0.00	14	0	F	39738	Tombusviridae
0.00	6	0	F1	2560072	Calvusvirinae
0.00	6	0	G	39734	Umbravirus
0.00	3	3	S	68033	Carrot mottle virus
0.00	1	1	S	47736	Carrot mottle mimic virus
0.00	1	1	S	184020	Tobacco bushy top virus
0.00	1	1	S	193120	Pea enation mosaic virus 2
0.00	6	0	F1	2560077	Procedovirinae
0.00	3	0	G	1911601	Gammacarmovirus
0.00	2	2	S	199361	Pea stem necrosis virus
0.00	1	1	S	11987	Melon necrotic spot virus
0.00	1	0	G	39739	Machlomovirus
0.00	1	1	S	12138	Maize chlorotic mottle virus
0.00	1	0	G	1299313	Zeavirus
0.00	1	1	S	137556	Maize necrotic streak virus
0.00	1	0	G	1911602	Pelarspovirus
0.00	1	1	S	1950126	Clematis chlorotic mottle virus
0.00	2	0	G	146761	Avenavirus
0.00	2	2	S	146762	Oat chlorotic stunt virus
0.00	13	0	F	39748	Hypoviridae
0.00	10	0	G	39749	Hypovirus
0.00	5	5	S	245101	Cryphonectria hypovirus 4
0.00	3	0	G1	358104	unclassified Hypovirus
0.00	2	2	S	1284208	Fusarium graminearum hypovirus 1
0.00	1	1	S	1074325	Sclerotinia sclerotiorum hypovirus 1
0.00	1	1	S	40281	Cryphonectria hypovirus 1
0.00	1	1	S	106962	Cryphonectria hypovirus 3
0.00	3	0	F1	1923830	unclassified Hypoviridae
0.00	2	2	S	2219105	Botrytis cinerea hypovirus 1
0.00	1	1	S	1926644	Fusarium langsethiae hypovirus 1
0.00	9	0	G	1918013	Botybirnavirus
0.00	8	0	G1	1986418	unclassified Botybirnavirus
0.00	7	7	S	2138326	Bipolaris maydis botybirnavirus 1
0.00	1	1	S	1654339	Sclerotinia sclerotiorum botybirnavirus 1
0.00	1	1	S	1918014	Botrytis porri botybirnavirus 1
0.00	8	0	F	10993	Birnaviridae
0.00	8	0	F1	41995	unclassified Birnaviridae
0.00	8	8	S	1127767	Espirito Santo virus
0.00	7	0	F	12283	Nodaviridae
0.00	4	0	F1	222556	unclassified Nodaviridae
0.00	2	2	S	1241918	Le Blanc nodavirus
0.00	1	1	S	430911	Penaeus vannamei nodavirus
0.00	1	1	S	977912	Orsay virus
0.00	2	0	G	143919	Betanodavirus
0.00	2	2	S	43763	Redspotted grouper nervous necrosis virus
0.00	1	0	G	143920	Alphanodavirus
0.00	1	1	S	12287	Flock House virus
0.00	6	0	F	10877	Cystoviridae
0.00	6	0	G	10878	Cystovirus
0.00	4	0	S	2169860	Pseudomonas virus phi8
0.00	4	4	S1	120086	Pseudomonas phage phi8
0.00	1	0	S	2169861	Pseudomonas virus phiNN
0.00	1	1	S1	1603039	Pseudomonas phage phiNN
0.00	1	0	S	2169862	Pseudomonas virus phiYY
0.00	1	1	S1	1852644	Pseudomonas phage phiYY
0.00	5	0	G	1921556	Sinaivirus
0.00	5	5	S	1041831	Lake Sinai virus 2
0.00	3	0	F	291484	Hepeviridae
0.00	2	0	G	1678141	Orthohepevirus
0.00	1	0	S	1678143	Orthohepevirus A
0.00	1	1	S1	12461	Hepatitis E virus
0.00	1	0	S	1678145	Orthohepevirus C
0.00	1	1	S1	879096	Hepatitis E virus rat/R63/DEU/2009
0.00	1	0	F1	1009842	unclassified Hepeviridae
0.00	1	1	S	2152923	Sogatella furcifera hepe-like virus
0.00	3	0	F	11989	Leviviridae
0.00	1	0	G	11990	Levivirus
0.00	1	0	G1	39802	unclassified Levivirus
0.00	1	1	S	1206300	Enterobacteria phage Hgal1
0.00	1	0	G	12008	Allolevivirus
0.00	1	1	S	39803	Escherichia virus Qbeta
0.00	1	0	F1	39683	unclassified Leviviridae
0.00	1	1	S	154784	Acinetobacter phage AP205
0.00	3	0	F	1283207	Alphatetraviridae
0.00	1	0	G	85650	Betatetravirus
0.00	1	1	S	85652	Nudaurelia capensis beta virus
0.00	1	0	G	85651	Omegatetravirus
0.00	1	1	S	12541	Nudaurelia capensis omega virus
0.00	1	0	F1	2109379	unclassified Alphatetraviridae
0.00	1	1	S	2109380	Sarawak virus
0.00	3	0	F	2560061	Kitaviridae
0.00	2	0	G	2022856	Blunervirus
0.00	2	0	G1	2419938	unclassified Blunervirus
0.00	2	2	S	2419939	Tea plant necrotic ring blotch virus
0.00	1	0	G	1513277	Higrevirus
0.00	1	1	S	1513278	Hibiscus green spot virus 2
0.00	3	0	G	39760	Idaeovirus
0.00	2	2	S	12451	Raspberry bushy dwarf virus
0.00	1	0	G1	334447	unclassified Idaeovirus
0.00	1	1	S	1937789	Black currant leaf chlorosis associated virus
0.00	2	0	F	2560066	Matonaviridae
0.00	2	0	G	11040	Rubivirus
0.00	2	2	S	11041	Rubella virus
0.00	2	0	F	2560063	Botourmiaviridae
0.00	2	0	G	2560226	Scleroulivirus
0.00	1	0	S	2560774	Soybean scleroulivirus 1
0.00	1	1	S1	1719263	Soybean leaf-associated ourmiavirus 1
0.00	1	0	S	2560775	Soybean scleroulivirus 2
0.00	1	1	S1	1719264	Soybean leaf-associated ourmiavirus 2
0.00	2	0	F	1285596	Megabirnaviridae
0.00	2	0	G	1285597	Megabirnavirus
0.00	1	0	S	1285598	Rosellinia necatrix megabirnavirus 1
0.00	1	1	S1	658904	Rosellinia necatrix megabirnavirus 1/W779
0.00	1	0	G1	1662464	unclassified Megabirnavirus
0.00	1	1	S	1661257	Sclerotinia sclerotiorum megabirnavirus 1
0.00	2	0	F	2022639	Solinviviridae
0.00	2	0	G	2022640	Invictavirus
0.00	2	2	S	631345	Solenopsis invicta virus 3
0.00	1	0	F	1299296	Quadriviridae
0.00	1	0	G	1299297	Quadrivirus
0.00	1	1	S	1000373	Rosellinia necatrix quadrivirus 1
0.00	1	0	F	185751	Pospiviroidae
0.00	1	0	G	185757	Coleviroid
0.00	1	1	G1	598746	unclassified Coleviroid
0.00	1	0	G	39759	Deltavirus
0.00	1	0	G1	2364131	unclassified Deltavirus
0.00	1	1	S	2364132	Avian HDV-like agent
0.00	1	0	D2	265963	unclassified viroids
0.00	1	1	S	1737345	Grapevine latent viroid
0.00	1	0	F	585893	Picobirnaviridae
0.00	1	0	G	104394	Picobirnavirus
0.00	1	0	G1	573164	unclassified Picobirnavirus
0.00	1	1	S	442302	Porcine picobirnavirus
0.00	7193	1	F	10240	Poxviridae
0.00	5177	15	F1	10241	Chordopoxvirinae
0.00	1277	1	G	2005509	Centapoxvirus
0.00	1172	58	G1	2025358	unclassified Centapoxvirus
0.00	1000	1000	S	2025359	Murmansk poxvirus
0.00	114	114	S	2025360	NY_014 poxvirus
0.00	104	104	S	1076255	Yokapox virus
0.00	762	9	F2	40070	unclassified Chordopoxvirinae
0.00	409	0	S	39444	Cotia virus
0.00	409	409	S1	930275	Cotia virus SPAn232
0.00	301	301	S	67082	BeAn 58058 virus
0.00	30	30	S	1416741	Sea otter poxvirus
0.00	13	13	S	2029293	Squirrelpox virus Berlin_2015
0.00	677	55	G	10260	Avipoxvirus
0.00	285	285	S	44088	Canarypox virus
0.00	114	12	G1	336487	unclassified Avipoxvirus
0.00	60	60	S	648998	Penguinpox virus
0.00	42	42	S	2059380	Flamingopox virus FGPVKD09
0.00	80	80	S	336486	Turkeypox virus
0.00	76	76	S	10264	Pigeonpox virus
0.00	67	67	S	10261	Fowlpox virus
0.00	587	186	G	10242	Orthopoxvirus
0.00	115	115	S	10243	Cowpox virus
0.00	73	73	S	10256	Raccoonpox virus
0.00	67	67	S	160796	Skunkpox virus
0.00	47	47	S	28874	Volepox virus
0.00	34	0	S	10244	Monkeypox virus
0.00	34	34	S1	619591	Monkeypox virus Zaire-96-I-16
0.00	28	28	S	10255	Variola virus
0.00	16	16	S	12643	Ectromelia virus
0.00	11	11	S	28871	Taterapox virus
0.00	8	8	S	28873	Camelpox virus
0.00	2	2	S	10245	Vaccinia virus
0.00	511	149	G	10265	Capripoxvirus
0.00	274	0	S	59509	Lumpy skin disease virus
0.00	274	274	S1	376849	Lumpy skin disease virus NI-2490
0.00	71	0	S	186805	Goatpox virus
0.00	71	71	S1	376852	Goatpox virus Pellor
0.00	17	17	S	10266	Sheeppox virus
0.00	465	36	G	10257	Parapoxvirus
0.00	130	130	S	129727	Bovine papular stomatitis virus
0.00	98	0	S	129728	Parapoxvirus of red deer in New Zealand
0.00	98	98	S1	1579460	Parapoxvirus red deer/HL953
0.00	76	76	S	129726	Pseudocowpox virus
0.00	64	64	S	10258	Orf virus
0.00	61	0	G1	334521	unclassified Parapoxvirus
0.00	61	61	S	187984	Seal parapoxvirus
0.00	227	3	G	10270	Leporipoxvirus
0.00	140	140	S	10273	Myxoma virus
0.00	84	84	S	10271	Rabbit fibroma virus
0.00	130	0	G	10282	Yatapoxvirus
0.00	87	0	S	99000	Tanapox virus
0.00	87	87	S1	132475	Yaba-like disease virus
0.00	43	43	S	38804	Yaba monkey tumor virus
0.00	123	123	S	240426	Squirrelpox virus
0.00	115	0	G	573055	Cervidpoxvirus
0.00	115	0	S	304399	Mule deerpox virus
0.00	115	115	S1	305674	Deerpox virus W-848-83
0.00	99	0	G	10275	Suipoxvirus
0.00	99	99	S	10276	Swinepox virus
0.00	71	0	G	1285599	Crocodylidpoxvirus
0.00	71	71	S	1285600	Nile crocodilepox virus
0.00	60	60	S	1873698	Pteropox virus
0.00	58	0	G	10278	Molluscipoxvirus
0.00	58	0	S	10279	Molluscum contagiosum virus
0.00	58	58	S1	10280	Molluscum contagiosum virus subtype 1
0.00	1636	0	F1	10284	Entomopoxvirinae
0.00	1035	96	G	10286	Betaentomopoxvirus
0.00	272	272	S	10288	Choristoneura biennis entomopoxvirus
0.00	253	253	S	28321	Amsacta moorei entomopoxvirus
0.00	178	0	S	1993630	Adoxophyes honmai entomopoxvirus
0.00	178	178	S1	1293540	Adoxophyes honmai entomopoxvirus 'L'
0.00	145	0	S	1179664	Mythimna separata entomopoxvirus
0.00	145	145	S1	1293572	Mythimna separata entomopoxvirus 'L'
0.00	91	0	S	1993631	Choristoneura rosaceana entomopoxvirus
0.00	91	91	S1	1293539	Choristoneura rosaceana entomopoxvirus 'L'
0.00	254	254	S	83191	Melanoplus sanguinipes entomopoxvirus
0.00	250	0	G	62098	Alphaentomopoxvirus
0.00	250	250	S	62099	Anomala cuprea entomopoxvirus
0.00	97	0	F2	39747	unclassified Entomopoxvirinae
0.00	97	97	S	2259792	Linepithema humile entomopoxvirus 1
0.00	379	0	F1	40069	unclassified Poxviridae
0.00	330	330	S	1329402	Eptesipox virus
0.00	49	49	S	1680908	Salmon gill poxvirus
0.00	5544	0	F	1910928	Genomoviridae
0.00	5514	0	G	1941236	Gemykibivirus
0.00	5512	5512	S	2004966	Rhinolophus associated gemykibivirus 2
0.00	1	0	S	2004487	Human associated gemykibivirus 1
0.00	1	1	S1	1516081	MSSI2.225 virus
0.00	1	0	S	2004964	Pteropus associated gemykibivirus 1
0.00	1	1	S1	1795991	Pacific flying fox faeces associated gemycircularvirus-12
0.00	10	0	G	1985370	Gemyvongvirus
0.00	10	10	S	1985415	Human associated gemyvongvirus 1
0.00	9	0	G	1542744	Gemycircularvirus
0.00	2	0	G1	1910929	unclassified Gemycircularvirus
0.00	1	1	S	1592081	Sewage-associated gemycircularvirus 1
0.00	1	0	S	1593424	Sewage-associated gemycircularvirus 7
0.00	1	1	S1	1519402	Sewage-associated gemycircularvirus-7a
0.00	2	0	S	1985396	Pteropus associated gemycircularvirus 2
0.00	2	2	S1	1795994	Pacific flying fox faeces associated gemycircularvirus-2
0.00	2	0	S	1985381	Gerygone associated gemycircularvirus 1
0.00	2	2	S1	1391035	Faeces associated gemycircularvirus 6
0.00	1	1	S	1985398	Pteropus associated gemycircularvirus 4
0.00	1	0	S	1985376	Chicken associated gemycircularvirus 1
0.00	1	1	S1	1843740	Faeces associated gemycircularvirus 20
0.00	1	0	S	1985382	Gerygone associated gemycircularvirus 2
0.00	1	1	S1	1391034	Faeces associated gemycircularvirus 5
0.00	7	0	F1	1941235	unclassified Genomoviridae
0.00	2	2	S	2293299	Sierra dome spider associated circular virus 1
0.00	1	1	S	1941237	Thrips-associated genomovirus 3
0.00	1	1	S	1986477	Bemisia-associated genomovirus AdDF
0.00	1	1	S	2041417	Gopherus associated genomovirus 1
0.00	1	1	S	2077299	Varroa mite associated genomovirus 1
0.00	1	1	S	2219125	Lynx canadensis faeces associated genomovirus CL1 48
0.00	4	0	G	1985368	Gemykroznavirus
0.00	4	0	S	1985420	Rabbit associated gemykroznavirus 1
0.00	4	4	S1	1391026	Faeces associated gemycircularvirus 11
0.00	2447	0	F	137992	Asfarviridae
0.00	2447	0	G	39743	Asfivirus
0.00	2447	2437	S	10497	African swine fever virus
0.00	8	8	S1	443876	African swine fever virus Benin 97/1
0.00	2	2	S1	686262	African swine fever virus E75
0.00	2209	0	F	1511852	Nudiviridae
0.00	1286	0	F1	1110703	unclassified Nudiviridae
0.00	364	364	S	1654582	Kallithea virus
0.00	336	336	S	2057187	Drosophila innubila nudivirus
0.00	328	328	S	2072209	Esparto virus
0.00	116	116	S	1546257	Tipula oleracea nudivirus
0.00	98	98	S	1529056	Penaeus monodon nudivirus
0.00	44	44	S	2053981	Tomelloso virus
0.00	748	0	G	1511854	Betanudivirus
0.00	748	0	S	29250	Heliothis zea nudivirus
0.00	748	748	S1	1128424	Helicoverpa zea nudivirus 2
0.00	175	0	G	1511853	Alphanudivirus
0.00	100	100	S	92521	Oryctes rhinoceros nudivirus
0.00	75	75	S	432587	Gryllus bimaculatus nudivirus
0.00	2048	0	F	10486	Iridoviridae
0.00	1339	0	F1	2017757	Betairidovirinae
0.00	746	124	G	10491	Chloriridovirus
0.00	298	1	G1	2570372	unclassified Chloriridovirus
0.00	105	105	S	1301279	Invertebrate iridovirus 22
0.00	90	90	S	1301280	Invertebrate iridovirus 25
0.00	68	68	S	1465751	Anopheles minimus irodovirus
0.00	34	34	S	345585	Invertebrate iridescent virus 30
0.00	156	0	S	345195	Invertebrate iridescent virus 9
0.00	156	156	S1	68347	Wiseana iridescent virus
0.00	94	94	S	345198	Invertebrate iridescent virus 22
0.00	74	74	S	345201	Invertebrate iridescent virus 3
0.00	593	0	G	10487	Iridovirus
0.00	481	481	S	176652	Invertebrate iridescent virus 6
0.00	112	0	S	345199	Invertebrate iridescent virus 31
0.00	112	112	S1	72201	Armadillidium vulgare iridescent virus
0.00	620	0	F1	2017756	Alphairidovirinae
0.00	415	0	G	10494	Lymphocystivirus
0.00	330	5	G1	345690	unclassified Lymphocystivirus
0.00	173	173	S	256729	Lymphocystis disease virus - isolate China
0.00	152	152	S	1898060	Lymphocystis disease virus Sa
0.00	85	85	S	36363	Lymphocystis disease virus 1
0.00	132	27	G	10492	Ranavirus
0.00	53	0	G1	327987	unclassified Ranavirus
0.00	52	52	S	638660	Short-finned eel ranavirus
0.00	1	0	S	1887316	Cod iridovirus
0.00	1	1	S1	1887314	Ranavirus maximus
0.00	20	20	S	262968	Singapore grouper iridovirus
0.00	13	13	S	10493	Frog virus 3
0.00	8	8	S	265294	Ambystoma tigrinum virus
0.00	5	5	S	84739	European catfish virus
0.00	4	4	S	100220	Bohle iridovirus
0.00	1	1	S	100217	Epizootic haematopoietic necrosis virus
0.00	1	1	S	540070	Common midwife toad virus
0.00	73	0	G	308906	Megalocytivirus
0.00	45	45	S	1697349	Scale drop disease virus
0.00	28	28	S	180170	Infectious spleen and kidney necrosis virus
0.00	89	0	F1	180169	unclassified Iridoviridae
0.00	89	89	S	2035708	Cherax quadricarinatus iridovirus
0.00	1064	0	F	10508	Adenoviridae
0.00	601	10	G	10509	Mastadenovirus
0.00	76	23	S	108098	Human mastadenovirus B
0.00	52	0	S1	565303	Human adenovirus B2
0.00	51	51	S2	198503	Simian adenovirus 21
0.00	1	1	S2	10522	Human adenovirus 35
0.00	1	0	S1	565302	Human adenovirus B1
0.00	1	1	S2	10519	Human adenovirus 7
0.00	53	31	S	129951	Human mastadenovirus C
0.00	21	21	S1	28285	Human adenovirus 5
0.00	1	1	S1	10533	Human adenovirus 1
0.00	51	24	S	130308	Human mastadenovirus E
0.00	14	14	S1	1123958	Chimpanzee adenovirus Y25
0.00	13	13	S1	175567	Simian adenovirus 25
0.00	36	34	S	2015370	Bat mastadenovirus C
0.00	1	1	S1	1788432	Bat mastadenovirus WIV10
0.00	1	1	S1	1788436	Bat mastadenovirus WIV9
0.00	34	0	G1	413684	unclassified Simian adenoviruses
0.00	24	24	S	413258	Simian adenovirus 8
0.00	6	0	S	1165908	Simian adenovirus B
0.00	6	6	S1	507488	Cynomolgus adenovirus 1
0.00	4	4	S	38416	Simian adenovirus 19
0.00	33	0	S	1146873	Murine mastadenovirus B
0.00	33	33	S1	931972	Murine adenovirus 2
0.00	25	0	S	130369	Porcine mastadenovirus A
0.00	25	25	S1	35265	Porcine adenovirus 3
0.00	22	0	S	1986022	Platyrrhini mastadenovirus A
0.00	22	22	S1	994672	Titi monkey adenovirus ECC-2011
0.00	17	0	S	1146877	Bat mastadenovirus A
0.00	17	17	S1	727977	Bat adenovirus TJM
0.00	17	0	S	1986024	Sea lion mastadenovirus A
0.00	17	17	S1	943083	California sea lion adenovirus 1
0.00	12	12	S	129953	Bovine mastadenovirus A
0.00	12	0	S	1146874	Bat mastadenovirus B
0.00	12	12	S1	696069	Bat adenovirus 2
0.00	12	0	S	1986021	Simian mastadenovirus H
0.00	12	12	S1	1560346	Simian adenovirus DM-2014
0.00	12	0	S	2170001	Dolphin mastadenovirus B
0.00	12	12	S1	1714377	Bottlenose dolphin adenovirus 1
0.00	12	5	S	10537	Canine mastadenovirus A
0.00	7	7	S1	10514	Canine adenovirus 2
0.00	12	0	G1	346173	unclassified Mastadenovirus
0.00	12	12	S	2250215	Polar bear mastadenovirus 1
0.00	11	4	S	2015376	Bat mastadenovirus G
0.00	7	7	S1	1986506	Bat mastadenovirus WIV18
0.00	11	0	S	1986023	Skunk mastadenovirus A
0.00	11	11	S1	1641642	Skunk adenovirus PB1
0.00	10	0	S	1986018	Simian mastadenovirus E
0.00	10	10	S1	1715778	Simian adenovirus 16
0.00	10	0	S	298334	Simian mastadenovirus A
0.00	10	10	S1	38420	Simian adenovirus 3
0.00	10	0	S	2015372	Bat mastadenovirus D
0.00	10	10	S1	1788434	Bat mastadenovirus WIV12
0.00	9	0	S	2015375	Bat mastadenovirus F
0.00	9	9	S1	1986505	Bat mastadenovirus WIV17
0.00	9	0	S	129954	Equine mastadenovirus A
0.00	9	9	S1	46916	Equine adenovirus 1
0.00	9	9	S	1962300	Simian mastadenovirus C
0.00	8	0	S	1986019	Simian mastadenovirus F
0.00	8	8	S1	909210	Simian adenovirus 18
0.00	7	7	S	130309	Human mastadenovirus F
0.00	6	4	S	130310	Human mastadenovirus D
0.00	2	2	S1	651580	Human adenovirus 54
0.00	5	0	S	2015374	Bat mastadenovirus E
0.00	5	5	S1	1788435	Bat mastadenovirus WIV13
0.00	5	5	S	2170000	Deer mastadenovirus B
0.00	5	0	S	2170003	Squirrel mastadenovirus A
0.00	5	5	S1	1968887	Squirrel adenovirus 1
0.00	5	0	S	1986017	Simian mastadenovirus D
0.00	5	5	S1	38432	Simian adenovirus 13
0.00	5	5	S	129875	Human mastadenovirus A
0.00	4	4	S	130371	Porcine mastadenovirus C
0.00	4	4	S	129956	Murine mastadenovirus A
0.00	4	0	S	2170002	Simian mastadenovirus I
0.00	4	4	S1	1923976	Simian mastadenovirus WIV19
0.00	4	4	S	114424	Ovine mastadenovirus A
0.00	3	0	S	1986020	Simian mastadenovirus G
0.00	3	3	S1	585059	Simian adenovirus 20
0.00	3	3	S	129950	Bovine mastadenovirus B
0.00	2	0	S	696859	Murine mastadenovirus C
0.00	2	2	S1	573199	Murine adenovirus 3
0.00	2	0	S	536079	Human mastadenovirus G
0.00	2	2	S1	310540	Simian adenovirus 1
0.00	1	0	S	1962299	Simian mastadenovirus B
0.00	1	1	S1	995022	Simian adenovirus 49
0.00	1	0	S	389483	Ovine mastadenovirus B
0.00	1	1	S1	389484	Ovine adenovirus 1
0.00	1	0	S	242710	Tree shrew mastadenovirus A
0.00	1	1	S1	47680	Tree shrew adenovirus 1
0.00	1	0	S	129955	Equine mastadenovirus B
0.00	1	1	S1	67603	Equine adenovirus 2
0.00	376	1	G	10552	Aviadenovirus
0.00	173	173	S	190063	Fowl aviadenovirus C
0.00	45	0	S	190062	Fowl aviadenovirus B
0.00	45	45	S1	172861	Fowl aviadenovirus 5
0.00	44	0	S	1548417	Pigeon aviadenovirus A
0.00	44	44	S1	764030	Pigeon adenovirus 1
0.00	43	0	S	1146875	Turkey aviadenovirus B
0.00	43	43	S1	878329	Turkey adenovirus 1
0.00	20	20	S	190065	Fowl aviadenovirus E
0.00	16	16	S	2169709	Psittacine aviadenovirus B
0.00	10	0	S	2169708	Pigeon aviadenovirus B
0.00	10	10	S1	1907767	Pigeon adenovirus 2
0.00	6	6	S	190061	Fowl aviadenovirus A
0.00	5	5	S	190064	Fowl aviadenovirus D
0.00	5	0	S	1962301	Turkey aviadenovirus C
0.00	5	5	S1	1408257	Turkey aviadenovirus 4
0.00	4	0	S	1193420	Goose aviadenovirus A
0.00	4	4	S1	1193422	Goose adenovirus 4
0.00	3	0	S	1534553	Duck aviadenovirus B
0.00	3	3	S1	1520006	Duck adenovirus 2
0.00	1	0	S	1962302	Turkey aviadenovirus D
0.00	1	1	S1	1408258	Turkey aviadenovirus 5
0.00	54	0	G	100953	Atadenovirus
0.00	12	0	S	1146872	Snake atadenovirus A
0.00	12	12	S1	189830	Snake adenovirus 1
0.00	11	0	S	2003672	Lizard atadenovirus A
0.00	11	11	S1	874272	Lizard adenovirus 2
0.00	9	9	S	130328	Duck atadenovirus A
0.00	6	6	S	130499	Bovine atadenovirus D
0.00	5	0	S	130327	Ovine atadenovirus D
0.00	5	5	S1	114430	Ovine adenovirus 7
0.00	5	0	S	2169706	Deer atadenovirus A
0.00	5	5	S1	78522	Odocoileus adenovirus 1
0.00	3	0	G1	327833	unclassified Atadenovirus
0.00	3	0	S	130500	Bovine adenovirus E
0.00	3	3	S1	111167	Bovine adenovirus 6
0.00	3	0	S	2003673	Psittacine atadenovirus A
0.00	3	3	S1	1580497	Psittacine adenovirus 3
0.00	33	0	G	129876	Siadenovirus
0.00	9	0	S	298331	Frog siadenovirus A
0.00	9	9	S1	114102	Frog adenovirus 1
0.00	6	0	S	1146876	Great tit siadenovirus A
0.00	6	6	S1	676130	Great tit adenovirus 1
0.00	5	0	S	691961	Raptor siadenovirus A
0.00	5	5	S1	1520002	Raptor adenovirus 1
0.00	5	0	S	886980	Skua siadenovirus A
0.00	5	5	S1	1520004	Skua adenovirus 1
0.00	4	4	S	298333	Turkey siadenovirus A
0.00	4	4	S	2005055	Penguin siadenovirus A
0.00	969	0	F	10482	Polydnaviridae
0.00	719	0	G	10483	Ichnovirus
0.00	267	267	S	10484	Campoletis sonorensis ichnovirus
0.00	243	243	S	265522	Hyposoter fugitivus ichnovirus
0.00	209	209	S	419435	Glypta fumiferanae ichnovirus
0.00	250	0	G	10485	Bracovirus
0.00	207	207	S	39640	Cotesia congregata bracovirus
0.00	43	43	S	53988	Microplitis demolitor bracovirus
0.00	938	0	F	151340	Papillomaviridae
0.00	918	0	F1	2169595	Firstpapillomavirinae
0.00	398	0	G	333750	Alphapapillomavirus
0.00	362	0	G1	735503	unclassified Alphapapillomavirus
0.00	362	362	S	2364646	Macaca mulatta papillomavirus 6
0.00	15	0	S	337041	Alphapapillomavirus 9
0.00	15	15	S1	333760	Human papillomavirus type 16
0.00	7	0	S	931244	Alphapapillomavirus 14
0.00	6	6	S1	120686	Human papillomavirus type 71
0.00	1	1	S1	333769	Human papillomavirus type 90
0.00	6	0	S	337049	Alphapapillomavirus 11
0.00	6	6	S1	333764	Human papillomavirus type 34
0.00	2	2	S	10570	Alphapapillomavirus 12
0.00	2	2	S	337042	Alphapapillomavirus 7
0.00	2	0	S	337048	Alphapapillomavirus 1
0.00	2	2	S1	333763	Human papillomavirus type 32
0.00	1	0	S	333766	Alphapapillomavirus 13
0.00	1	1	S1	1671798	Human papillomavirus type 54
0.00	1	0	S	337039	Alphapapillomavirus 2
0.00	1	1	S1	333759	Human papillomavirus type 10
0.00	176	0	G	325455	Gammapapillomavirus
0.00	68	0	S	1175848	Gammapapillomavirus 6
0.00	65	65	S1	338323	Human papillomavirus type 103
0.00	3	3	S1	915425	Human papillomavirus type 101
0.00	23	0	S	1513260	Gammapapillomavirus 15
0.00	14	14	S1	1472342	Human papillomavirus 179
0.00	9	9	S1	1070408	Human papillomavirus 135
0.00	22	0	G1	735504	unclassified Gammapapillomavirus
0.00	14	14	S	2049444	Gammapapillomavirus sp.
0.00	4	4	S	2364644	Macaca mulatta papillomavirus 7
0.00	4	4	S	2364645	Macaca mulatta papillomavirus 5
0.00	11	0	S	1513256	Gammapapillomavirus 11
0.00	6	6	S1	1195796	Human papillomavirus 154
0.00	3	3	S1	1055684	Human papillomavirus 126
0.00	2	2	S1	1070413	Human papillomavirus 140
0.00	10	0	S	1175849	Gammapapillomavirus 7
0.00	7	7	S1	915426	Human papillomavirus 109
0.00	3	3	S1	909333	Human papillomavirus 134
0.00	7	0	S	1175852	Gammapapillomavirus 10
0.00	7	7	S1	915429	Human papillomavirus 121
0.00	5	0	S	1961683	Gammapapillomavirus 26
0.00	5	5	S1	1851130	Human papillomavirus 187
0.00	4	0	S	333928	Gammapapillomavirus 2
0.00	4	4	S1	40538	Human papillomavirus type 48
0.00	4	0	S	1961678	Gammapapillomavirus 21
0.00	4	4	S1	1420545	Human papillomavirus 167
0.00	4	0	S	1513258	Gammapapillomavirus 13
0.00	4	4	S1	931209	Human papillomavirus type 128
0.00	3	0	S	1961680	Gammapapillomavirus 23
0.00	3	3	S1	1434782	Human papillomavirus 175
0.00	3	0	S	1513257	Gammapapillomavirus 12
0.00	2	2	S1	909331	Human papillomavirus 132
0.00	1	1	S1	746832	Human papillomavirus 127
0.00	2	0	S	1961682	Gammapapillomavirus 25
0.00	2	2	S1	1472343	Human papillomavirus 184
0.00	2	0	S	333926	Gammapapillomavirus 1
0.00	2	2	S1	10617	Human papillomavirus 4
0.00	1	0	S	2169902	Gammapapillomavirus 27
0.00	1	1	S1	1682340	Human papillomavirus 201
0.00	1	0	S	1961681	Gammapapillomavirus 24
0.00	1	1	S1	1478160	Human papillomavirus 178
0.00	1	0	S	1513264	Gammapapillomavirus 19
0.00	1	1	S1	1315259	Human papillomavirus type 166
0.00	1	0	S	1513263	Gammapapillomavirus 18
0.00	1	1	S1	1248396	Human papillomavirus type 156
0.00	1	0	S	1513261	Gammapapillomavirus 16
0.00	1	1	S1	1070410	Human papillomavirus type 137
0.00	1	0	S	1175851	Gammapapillomavirus 9
0.00	1	1	S1	915428	Human papillomavirus 116
0.00	1	0	S	333931	Gammapapillomavirus 5
0.00	1	1	S1	337054	Human papillomavirus type 88
0.00	1	0	S	333929	Gammapapillomavirus 3
0.00	1	1	S1	40539	Human papillomavirus type 50
0.00	105	0	G	1513241	Dyonupapillomavirus
0.00	105	0	S	1513250	Dyonupapillomavirus 1
0.00	105	105	S1	2016453	Ailuropoda melanoleuca papillomavirus 4
0.00	41	0	G	2169615	Treiskappapapillomavirus
0.00	41	0	S	2170236	Treiskappapapillomavirus 1
0.00	41	41	S1	1912759	Equus caballus papillomavirus 8
0.00	28	0	G	935650	Psipapillomavirus
0.00	25	0	S	2170171	Psipapillomavirus 3
0.00	25	25	S1	1335477	Eidolon helvum papillomavirus 3
0.00	2	0	S	1177762	Psipapillomavirus 1
0.00	2	2	S1	369584	Rousettus aegyptiacus papillomavirus 1
0.00	1	0	S	2170170	Psipapillomavirus 2
0.00	1	1	S1	1335476	Eidolon helvum papillomavirus 2
0.00	20	0	G	934800	Chipapillomavirus
0.00	17	0	S	1177759	Chipapillomavirus 2
0.00	15	15	S1	464980	Canis familiaris papillomavirus 4
0.00	2	2	S1	1619253	Canis familiaris papillomavirus 16
0.00	2	0	S	1177758	Chipapillomavirus 1
0.00	1	1	S1	360397	Canis familiaris papillomavirus 3
0.00	1	1	S1	1087108	Canis familiaris papillomavirus 9
0.00	1	0	S	1513276	Chipapillomavirus 3
0.00	1	1	S1	1087109	Canis familiaris papillomavirus 10
0.00	18	0	G	2169616	Treisthetapapillomavirus
0.00	18	0	S	2170237	Treisthetapapillomavirus 1
0.00	18	18	S1	1776868	Rusa timorensis papillomavirus type 1
0.00	18	0	G	934799	Taupapillomavirus
0.00	8	0	S	1513274	Taupapillomavirus 2
0.00	8	8	S1	1226723	Canis familiaris papillomavirus 13
0.00	3	0	S	1176148	Taupapillomavirus 1
0.00	3	3	S1	292792	Canis familiaris papillomavirus 2
0.00	3	0	G1	1336599	unclassified Taupapillomavirus
0.00	2	2	S	2304619	Canine papillomavirus 21
0.00	1	1	S	2304620	Canine papillomavirus 22
0.00	3	0	S	1961786	Taupapillomavirus 3
0.00	2	2	S1	1398507	Felis catus papillomavirus 4
0.00	1	1	S1	1336600	Felis catus papillomavirus 3
0.00	1	0	S	2170222	Taupapillomavirus 4
0.00	1	1	S1	2259540	Mustela putorius papillomavirus 1
0.00	16	0	G	936061	Omegapapillomavirus
0.00	16	0	S	1177763	Omegapapillomavirus 1
0.00	15	15	S1	2016454	Ailuropoda melanoleuca papillomavirus 1
0.00	1	1	S1	461322	Ursus maritimus papillomavirus 1
0.00	11	0	G	1513240	Dyomupapillomavirus
0.00	10	0	S	1513249	Dyomupapillomavirus 1
0.00	10	10	S1	1081054	Morelia spilota papillomavirus 1
0.00	1	0	G1	2294155	unclassified Dyomupapillomavirus
0.00	1	1	S	2294156	Boa constrictor papillomavirus 1
0.00	9	0	G	325454	Deltapapillomavirus
0.00	4	0	S	337052	Deltapapillomavirus 4
0.00	4	4	S1	1887213	Bos taurus papillomavirus 13
0.00	2	2	S	10564	Deltapapillomavirus 2
0.00	2	2	S	10565	Deltapapillomavirus 1
0.00	1	1	S	56144	Deltapapillomavirus 3
0.00	9	0	G	936058	Upsilonpapillomavirus
0.00	8	0	S	1176149	Upsilonpapillomavirus 2
0.00	8	8	S1	936060	Tursiops truncatus papillomavirus 2
0.00	1	0	S	1176150	Upsilonpapillomavirus 1
0.00	1	1	S1	936059	Tursiops truncatus papillomavirus 1
0.00	8	0	G	2169614	Treisiotapapillomavirus
0.00	8	0	S	2170235	Treisiotapapillomavirus 1
0.00	8	8	S1	1195370	Myotis ricketti papillomavirus 1
0.00	6	0	G	1513238	Dyokappapapillomavirus
0.00	3	0	S	1513247	Dyokappapapillomavirus 1
0.00	3	3	S1	634772	Ovis aries papillomavirus 3
0.00	2	0	S	2169880	Dyokappapapillomavirus 5
0.00	2	2	S1	1747360	Pudu puda papillomavirus 1
0.00	1	0	S	2169879	Dyokappapapillomavirus 4
0.00	1	1	S1	1887216	Bos taurus papillomavirus 18
0.00	6	0	G	333921	Xipapillomavirus
0.00	3	0	S	1961784	Xipapillomavirus 3
0.00	3	3	S1	1370094	Rangifer tarandus papillomavirus 2
0.00	2	2	S	10561	Xipapillomavirus 1
0.00	1	0	S	2170255	Xipapillomavirus 4
0.00	1	1	S1	1887215	Bos taurus papillomavirus 17
0.00	5	0	G	334211	Pipapillomavirus
0.00	3	0	S	334212	Pipapillomavirus 1
0.00	3	3	S1	1408129	Mesocricetus auratus papillomavirus 1
0.00	2	0	S	1176145	Pipapillomavirus 2
0.00	1	1	S1	392505	Mastomys coucha papillomavirus 2
0.00	1	1	S1	1036963	Apodemus sylvaticus papillomavirus 1
0.00	5	0	G	936057	Rhopapillomavirus
0.00	4	0	S	1961785	Rhopapillomavirus 2
0.00	4	4	S1	1435497	Trichechus manatus papillomavirus 4
0.00	1	0	S	1176146	Rhopapillomavirus 1
0.00	1	1	S1	1144379	Trichechus manatus latirostris papillomavirus 2
0.00	4	0	G	1920492	Dyophipapillomavirus
0.00	4	0	S	1920493	Dyophipapillomavirus 1
0.00	4	4	S1	1338506	Talpa europaea papillomavirus 1
0.00	4	0	G	325457	Kappapapillomavirus
0.00	3	3	S	10623	Kappapapillomavirus 2
0.00	1	1	S	122291	Kappapapillomavirus 1
0.00	3	0	G	325461	Omikronpapillomavirus
0.00	3	2	S	82676	Omikronpapillomavirus 1
0.00	1	1	S1	706525	Phocoena phocoena papillomavirus 1
0.00	3	0	G	1513246	Dyoxipapillomavirus
0.00	3	0	S	2169881	Dyoxipapillomavirus 2
0.00	3	3	S1	1887217	Bos taurus papillomavirus 19
0.00	3	0	G	1513243	Dyopipapillomavirus
0.00	3	0	S	1513252	Dyopipapillomavirus 1
0.00	3	3	S1	706527	Phocoena phocoena papillomavirus 4
0.00	2	0	G	475861	Nupapillomavirus
0.00	2	0	S	334205	Nupapillomavirus 1
0.00	2	2	S1	10589	Human papillomavirus type 41
0.00	2	0	G	325456	Iotapapillomavirus
0.00	1	0	S	10567	Iotapapillomavirus 1
0.00	1	1	S1	1756445	Rattus norvegicus papillomavirus 3
0.00	1	0	S	2169961	Iotapapillomavirus 2
0.00	1	1	S1	1074206	Peromyscus papillomavirus 1
0.00	2	0	G	325462	Lambdapapillomavirus
0.00	2	0	S	1513272	Lambdapapillomavirus 5
0.00	2	2	S1	1104917	Crocuta crocuta papillomavirus 1
0.00	2	0	G	334202	Mupapillomavirus
0.00	2	0	S	1961783	Mupapillomavirus 3
0.00	2	2	S1	1650736	Human papillomavirus 204
0.00	1	0	G	325458	Etapapillomavirus
0.00	1	1	S	197771	Etapapillomavirus 1
0.00	1	0	G	334213	Thetapapillomavirus
0.00	1	1	S	197772	Thetapapillomavirus 1
0.00	1	0	G	1932911	Dyoupsilonpapillomavirus
0.00	1	0	S	1932912	Dyoupsilonpapillomavirus 1
0.00	1	1	S1	1163701	Eidolon helvum papillomavirus 1
0.00	1	0	G	1921772	Treisdeltapapillomavirus
0.00	1	0	S	1921773	Treisdeltapapillomavirus 1
0.00	1	1	S1	1464074	Rhinolophus ferrumequinum papillomavirus 1
0.00	1	0	G	1920494	Dyopsipapillomavirus
0.00	1	0	S	1920498	Dyopsipapillomavirus 1
0.00	1	1	S1	1464071	Eptesicus serotinus papillomavirus 1
0.00	1	0	G	934802	Phipapillomavirus
0.00	1	0	S	1177757	Phipapillomavirus 1
0.00	1	1	S1	338903	Capra hircus papillomavirus 1
0.00	1	0	G	1918728	Dyochipapillomavirus
0.00	1	0	S	1918729	Dyochipapillomavirus 1
0.00	1	1	S1	1163703	Equus asinus papillomavirus 1
0.00	1	0	G	934803	Dyozetapapillomavirus
0.00	1	0	S	1177766	Dyozetapapillomavirus 1
0.00	1	1	S1	485241	Caretta caretta papillomavirus 1
0.00	1	0	G	1513245	Dyosigmapapillomavirus
0.00	1	0	S	1513254	Dyosigmapapillomavirus 1
0.00	1	1	S1	1352235	Castor canadensis papillomavirus 1
0.00	1	0	G	1513244	Dyorhopapillomavirus
0.00	1	0	S	1513253	Dyorhopapillomavirus 1
0.00	1	1	S1	1235427	Equus caballus papillomavirus 6
0.00	1	0	G	934804	Dyoiotapapillomavirus
0.00	1	0	S	1233177	Dyoiotapapillomavirus 1
0.00	1	1	S1	940834	Equus caballus papillomavirus 3
0.00	1	0	G	1513242	Dyoomikronpapillomavirus
0.00	1	0	S	1513251	Dyoomikronpapillomavirus 1
0.00	1	1	S1	990304	Saimiri sciureus papillomavirus 1
0.00	1	0	G	1513239	Dyolambdapapillomavirus
0.00	1	0	S	1513248	Dyolambdapapillomavirus 1
0.00	1	1	S1	759701	Bettongia penicillata papillomavirus 1
0.00	1	0	G	1052159	Dyothetapapillomavirus
0.00	1	0	S	1235662	Dyothetapapillomavirus 1
0.00	1	1	S1	568209	Feline papillomavirus type 2
0.00	19	0	F1	333774	unclassified Papillomaviridae
0.00	9	0	F2	333938	non-primate mammal papillomaviruses
0.00	3	3	S	2050020	Rodent papillomavirus
0.00	2	2	S	2077306	Leptonychotes weddellii papillomavirus 5
0.00	1	1	S	479058	Bandicoot papillomatosis carcinomatosis virus type 1
0.00	1	1	S	1887218	Bos taurus papillomavirus 20
0.00	1	1	S	2077303	Leptonychotes weddellii papillomavirus 2
0.00	1	1	S	2268125	Erethizon dorsatum papillomavirus 2
0.00	7	0	F2	173087	Human papillomavirus types
0.00	4	4	S	2093789	Human papillomavirus type 203
0.00	2	2	S	10566	Human papillomavirus
0.00	1	1	S	652810	Human papillomavirus type 85
0.00	3	0	F2	333933	primate papillomaviruses
0.00	3	3	S	2294152	Macaca mulatta papillomavirus 4
0.00	1	0	F1	2169596	Secondpapillomavirinae
0.00	1	0	G	2169650	Alefpapillomavirus
0.00	1	0	S	2169692	Alefpapillomavirus 1
0.00	1	1	S1	1885928	Sparus aurata papillomavirus 1
0.00	759	22	F	944644	Marseilleviridae
0.00	535	39	G	1513458	Marseillevirus
0.00	479	3	G1	1813598	unclassified Marseillevirus
0.00	189	189	S	1955558	Noumeavirus
0.00	127	127	S	1826170	Tokyovirus A1
0.00	85	85	S	1813599	Brazilian marseillevirus
0.00	60	60	S	1720526	Golden Marseillevirus
0.00	15	15	S	1560514	Melbournevirus
0.00	17	17	S	694581	Marseillevirus marseillevirus
0.00	104	0	S	1255301	Tunisvirus
0.00	104	104	S1	1421067	Tunisvirus fontaine2
0.00	98	98	S	999883	Lausannevirus
0.00	660	0	O	2169561	Ortervirales
0.00	444	0	F	186534	Caulimoviridae
0.00	172	0	G	10652	Badnavirus
0.00	91	0	G1	325348	unclassified Badnavirus
0.00	71	71	S	2056882	Cacao swollen shoot Ghana L virus
0.00	9	9	S	52996	Dioscorea bacilliform virus
0.00	3	3	S	549205	Cycad leaf necrosis virus
0.00	2	2	S	647294	Sweet potato badnavirus B
0.00	2	2	S	671126	Pelargonium vein banding virus
0.00	2	2	S	2056880	Cacao swollen shoot Ghana J virus
0.00	1	1	S	2056881	Cacao swollen shoot Ghana K virus
0.00	1	1	S	2056886	Cacao swollen shoot Ghana R virus
0.00	36	36	S	1016854	Banana streak UA virus
0.00	6	6	S	2011125	Dioscorea bacilliform RT virus 2
0.00	6	6	S	2169728	Dioscorea bacilliform TR virus
0.00	5	5	S	1016855	Banana streak UI virus
0.00	3	3	S	1476909	Banana streak MY virus
0.00	3	3	S	1050407	Grapevine vein clearing virus
0.00	2	2	S	178354	Taro bacilliform virus
0.00	2	2	S	2056885	Cacao swollen shoot Ghana Q virus
0.00	2	2	S	262957	Piper yellow mottle virus
0.00	2	2	S	1960255	Cacao swollen shoot CD virus
0.00	2	2	S	2056879	Cacao swollen shoot CE virus
0.00	1	1	S	10653	Commelina yellow mottle virus
0.00	1	1	S	1016853	Banana streak IM virus
0.00	1	1	S	1016857	Banana streak UM virus
0.00	1	1	S	1973265	Wisteria badnavirus 1
0.00	1	1	S	1227557	Mulberry badnavirus 1
0.00	1	1	S	1960253	Sugarcane bacilliform Guadeloupe D virus
0.00	1	1	S	1634914	Taro bacilliform CH virus
0.00	1	1	S	1561150	Yacon necrotic mottle virus
0.00	1	1	S	2020956	Jujube mosaic-associated virus
0.00	1	1	S	2056883	Cacao swollen shoot Ghana M virus
0.00	1	1	S	174178	Citrus yellow mosaic virus
0.00	1	1	S	2169727	Dioscorea bacilliform RT virus 1
0.00	120	0	G	187214	Soymovirus
0.00	116	116	S	172220	Blueberry red ringspot virus
0.00	2	2	S	10651	Soybean chlorotic mottle virus
0.00	1	1	S	35593	Peanut chlorotic streak virus
0.00	1	1	S	175814	Cestrum yellow leaf curling virus
0.00	93	0	G	10639	Caulimovirus
0.00	36	36	S	213888	Dahlia mosaic virus
0.00	25	0	G1	515319	unclassified Caulimovirus
0.00	25	25	S	515444	Eupatorium vein clearing virus
0.00	12	12	S	10641	Cauliflower mosaic virus
0.00	9	9	S	515320	Lamium leaf distortion virus
0.00	6	6	S	194445	Mirabilis mosaic virus
0.00	2	2	S	10640	Carnation etched ring virus
0.00	2	2	S	264076	Horseradish latent virus
0.00	1	1	S	1221449	Soybean Putnam virus
0.00	51	0	G	186533	Cavemovirus
0.00	39	39	S	930168	Sweet potato collusive virus
0.00	12	12	S	38062	Cassava vein mosaic virus
0.00	5	0	G	1232640	Solendovirus
0.00	4	4	S	107324	Tobacco vein clearing virus
0.00	1	1	S	995049	Sweet potato vein clearing virus
0.00	1	0	G	187212	Tungrovirus
0.00	1	1	S	10654	Rice tungro bacilliform virus
0.00	1	0	F1	446548	unclassified Caulimoviridae
0.00	1	1	S	2303485	Dioscorea nummularia-associated virus
0.00	1	0	G	1748295	Rosadnavirus
0.00	1	1	S	1213588	Rose yellow vein virus
0.00	205	1	F	11632	Retroviridae
0.00	167	0	F1	327045	Orthoretrovirinae
0.00	128	0	G	11646	Lentivirus
0.00	118	118	S	11673	Feline immunodeficiency virus
0.00	5	4	S	11723	Simian immunodeficiency virus
0.00	1	0	S1	12830	Simian immunodeficiency virus - mnd
0.00	1	1	S2	159122	Simian immunodeficiency virus SIV-mnd 2
0.00	2	2	S	11660	Caprine arthritis encephalitis virus
0.00	2	0	S	12804	Puma lentivirus
0.00	2	2	S1	32615	Puma lentivirus 14
0.00	1	0	G1	348386	unclassified Lentivirus
0.00	1	1	S	11663	Ovine lentivirus
0.00	13	0	G	153057	Alpharetrovirus
0.00	5	1	S	11864	Avian leukosis virus
0.00	3	3	S1	363745	Avian leukosis virus - RSA
0.00	1	1	S1	11946	Avian leukemia virus
0.00	3	3	S	11866	Avian myeloblastosis virus
0.00	3	0	G1	353825	unclassified Alpharetrovirus
0.00	3	3	S	11867	Avian myelocytomatosis virus
0.00	2	2	S	11884	Y73 sarcoma virus
0.00	10	1	G	140052	Betaretrovirus
0.00	6	0	G1	347957	unclassified Betaretrovirus
0.00	3	3	S	1622024	Desmodus rotundus endogenous retrovirus
0.00	3	3	S	1822365	Bovine retrovirus CH15
0.00	1	1	S	11746	Jaagsiekte sheep retrovirus
0.00	1	1	S	11855	Mason-Pfizer monkey virus
0.00	1	1	S	11856	Squirrel monkey retrovirus
0.00	10	1	G	153135	Gammaretrovirus
0.00	3	0	S	11786	Murine leukemia virus
0.00	3	0	S1	368797	unclassified Murine leukemia virus
0.00	3	3	S2	44561	Murine type C retrovirus
0.00	3	0	G1	353769	unclassified Gammaretrovirus
0.00	2	2	S	11819	Spleen focus-forming virus
0.00	1	1	S	590745	Mus musculus mobilized endogenous polytropic provirus
0.00	1	1	S	11768	Feline leukemia virus
0.00	1	1	S	11807	Harvey murine sarcoma virus
0.00	1	1	S	11970	Woolly monkey sarcoma virus
0.00	4	0	G	153136	Deltaretrovirus
0.00	2	1	S	194440	Primate T-lymphotropic virus 1
0.00	1	1	S1	11908	Human T-cell leukemia virus type I
0.00	1	1	S	11901	Bovine leukemia virus
0.00	1	0	S	194441	Primate T-lymphotropic virus 2
0.00	1	1	S1	33748	Simian T-lymphotropic virus 2
0.00	1	0	G	153137	Epsilonretrovirus
0.00	1	1	S	39720	Walleye dermal sarcoma virus
0.00	1	0	F2	1233735	unclassified Orthoretrovirinae
0.00	1	1	S	40270	Snakehead retrovirus
0.00	30	0	F1	327046	Spumaretrovirinae
0.00	21	3	G	2169668	Simiispumavirus
0.00	5	0	S	2170193	Bornean orangutan simian foamy virus
0.00	5	5	S1	221703	Simian foamy virus Pongo pygmaeus pygmaeus
0.00	3	3	S	2170206	Yellow-breasted capuchin simian foamy virus
0.00	2	2	S	2170195	Eastern chimpanzee simian foamy virus
0.00	2	2	S	2170198	Japanese macaque simian foamy virus
0.00	1	1	S	2170197	Guenon simian foamy virus
0.00	1	1	S	2170199	Rhesus macaque simian foamy virus
0.00	1	1	S	2170200	Spider monkey simian foamy virus
0.00	1	1	S	2170201	Squirrel monkey simian foamy virus
0.00	1	1	S	2170204	Western lowland gorilla simian foamy virus
0.00	1	1	S	2170205	White-tufted-ear marmoset simian foamy virus
0.00	3	0	G	11640	Spumavirus
0.00	3	3	S	11642	Simian foamy virus
0.00	3	0	G	2169665	Equispumavirus
0.00	3	3	S	109270	Equine foamy virus
0.00	2	0	G	2169666	Felispumavirus
0.00	2	2	S	2169894	Puma feline foamy virus
0.00	1	0	G	2169664	Bovispumavirus
0.00	1	1	S	207343	Bovine foamy virus
0.00	7	0	F1	35276	unclassified Retroviridae
0.00	3	0	F2	206037	Human endogenous retroviruses
0.00	3	0	S	45617	Human endogenous retrovirus K
0.00	3	3	S1	166122	Human endogenous retrovirus K113
0.00	2	2	S	2320522	Saesbyeol virus
0.00	1	0	F2	206039	amphibian retroviruses
0.00	1	1	S	204873	Xenopus laevis endogenous retrovirus Xen1
0.00	1	1	S	1435008	Citrus endogenous pararetrovirus
0.00	11	0	F	186665	Metaviridae
0.00	10	0	G	186667	Metavirus
0.00	10	10	S	2052899	Cladosporium fulvum T-1 virus
0.00	1	0	G	186666	Errantivirus
0.00	1	1	S	2083181	Trichoplusia ni TED virus
0.00	424	0	O	1511857	Ligamenvirales
0.00	355	0	F	157897	Rudiviridae
0.00	355	0	G	187213	Rudivirus
0.00	298	206	G1	351054	unclassified Rudivirus
0.00	55	55	S	537009	Stygiolobus rod-shaped virus
0.00	15	15	S	1983545	Sulfolobus islandicus rod-shaped virus 10
0.00	10	10	S	1895333	Sulfolobus islandicus rudivirus 3
0.00	5	5	S	1732175	Acidianus rod-shaped virus 2
0.00	3	3	S	1983546	Sulfolobus islandicus rod-shaped virus 11
0.00	2	2	S	1983547	Sulfolobus islandicus rod-shaped virus 4
0.00	2	2	S	1983551	Sulfolobus islandicus rod-shaped virus 8
0.00	27	27	S	157899	Sulfolobus islandicus rod-shaped virus 2
0.00	21	21	S	309181	Acidianus rod-shaped virus 1
0.00	9	9	S	157898	Sulfolobus islandicus rod-shaped virus 1
0.00	69	0	F	10477	Lipothrixviridae
0.00	64	4	G	341940	Betalipothrixvirus
0.00	23	23	S	346884	Acidianus filamentous virus 8
0.00	18	18	S	176106	Sulfolobus islandicus filamentous virus
0.00	14	14	S	512792	Acidianus filamentous virus 9
0.00	3	3	S	346881	Acidianus filamentous virus 3
0.00	1	1	S	346882	Acidianus filamentous virus 6
0.00	1	1	S	346883	Acidianus filamentous virus 7
0.00	3	0	G	564646	Deltalipothrixvirus
0.00	3	3	S	300186	Acidianus filamentous virus 2
0.00	2	0	G	341941	Gammalipothrixvirus
0.00	2	2	S	235266	Acidianus filamentous virus 1
0.00	404	0	F	423358	Bicaudaviridae
0.00	257	1	F1	1123963	unclassified Bicaudaviridae
0.00	176	176	S	285013	Sulfolobus virus STSV1
0.00	26	26	S	1123964	Sulfolobus virus STSV2
0.00	19	19	S	1351702	Sulfolobus monocaudavirus SMV1
0.00	12	12	S	1797140	Acidianus tailed spindle virus
0.00	11	11	S	1732178	Sulfolobus monocaudavirus SMV4
0.00	10	10	S	1732177	Sulfolobus monocaudavirus SMV3
0.00	2	2	S	1580591	Sulfolobus monocaudavirus SMV2
0.00	147	0	G	680194	Bicaudavirus
0.00	147	147	S	315953	Acidianus two-tailed virus
0.00	368	0	F	687329	Anelloviridae
0.00	255	0	G	687332	Betatorquevirus
0.00	203	203	S	687371	Torque teno mini virus 3
0.00	30	30	S	2065037	Torque teno mini virus 11
0.00	16	16	S	687375	Torque teno mini virus 7
0.00	2	2	S	687369	Torque teno mini virus 1
0.00	1	1	S	687373	Torque teno mini virus 5
0.00	1	1	S	687376	Torque teno mini virus 8
0.00	1	0	G1	1535289	unclassified Betatorquevirus
0.00	1	1	S	1535290	Torque teno mini virus ALA22
0.00	1	1	S	2065036	Torque teno mini virus 10
0.00	68	0	G	687331	Alphatorquevirus
0.00	27	27	S	687355	Torque teno virus 16
0.00	9	0	G1	1619215	unclassified Alphatorquevirus
0.00	4	4	S	1619219	Simian torque teno virus 31
0.00	2	2	S	1629656	Simian torque teno virus 33
0.00	1	1	S	1619218	Simian torque teno virus 30
0.00	1	1	S	1619220	Simian torque teno virus 32
0.00	1	1	S	1629657	Simian torque teno virus 34
0.00	8	8	S	687365	Torque teno virus 26
0.00	5	5	S	687360	Torque teno virus 21
0.00	4	4	S	687353	Torque teno virus 14
0.00	3	3	S	687342	Torque teno virus 3
0.00	2	2	S	687343	Torque teno virus 4
0.00	2	2	S	687340	Torque teno virus 1
0.00	2	2	S	687347	Torque teno virus 8
0.00	1	1	S	687350	Torque teno virus 11
0.00	1	1	S	687351	Torque teno virus 12
0.00	1	1	S	687368	Torque teno virus 29
0.00	1	1	S	687354	Torque teno virus 15
0.00	1	1	S	687357	Torque teno virus 18
0.00	1	1	S	687345	Torque teno virus 6
0.00	12	2	G	687333	Gammatorquevirus
0.00	8	8	S	2065055	Torque teno midi virus 14
0.00	1	1	S	687380	Torque teno midi virus 2
0.00	1	1	S	2065048	Torque teno midi virus 7
0.00	11	0	F1	363628	unclassified Anelloviridae
0.00	3	3	S	2054611	Rodent Torque teno virus 4
0.00	3	3	S	2054610	Rodent Torque teno virus 3
0.00	1	0	S	393049	Small anellovirus
0.00	1	1	S1	289366	Small anellovirus 1
0.00	1	1	S	991022	Seal anellovirus TFFN/USA/2006
0.00	1	1	S	68887	Torque teno virus
0.00	1	1	S	1543419	Torque teno Tadarida brasiliensis virus
0.00	1	1	S	2012640	Lesser panda anellovirus
0.00	7	0	G	1218487	Kappatorquevirus
0.00	7	7	S	1968861	Torque teno sus virus k2a
0.00	5	0	G	687338	Thetatorquevirus
0.00	5	5	S	687385	Torque teno canis virus
0.00	4	0	G	2560179	Mutorquevirus
0.00	4	4	S	1673633	Torque teno equus virus 1
0.00	3	0	G	687337	Etatorquevirus
0.00	3	3	S	2065043	Torque teno felis virus 2
0.00	1	0	G	227307	Gyrovirus
0.00	1	0	G1	988775	unclassified Gyrovirus
0.00	1	1	S	1214955	Gyrovirus 4
0.00	1	0	G	687335	Epsilontorquevirus
0.00	1	1	S	687382	Torque teno tamarin virus
0.00	1	0	G	1218489	Lambdatorquevirus
0.00	1	0	S	2560820	Torque teno seal virus 8
0.00	1	1	S1	2012676	Torque teno Leptonychotes weddellii virus-1
0.00	360	0	F	10811	Geminiviridae
0.00	317	84	G	10814	Begomovirus
0.00	25	25	S	2169740	Whitefly-associated begomovirus 2
0.00	24	0	S	2169738	Tomato yellow leaf curl Shuangbai virus
0.00	24	24	S1	1825931	Tomato yellow leaf curl Shuangbai virus - [Y4536]
0.00	18	18	S	222474	Squash leaf curl Yunnan virus
0.00	14	14	S	10827	Potato yellow mosaic virus
0.00	11	0	S	1195641	Sida yellow mosaic China virus
0.00	11	11	S1	290090	Sida yellow mosaic China virus - [Hainan 8]
0.00	9	2	G1	291027	unclassified Begomovirus
0.00	2	2	S	1391746	Tomato yellow leaf curl Saudi virus
0.00	1	1	S	2021666	Macroptilium golden yellow mosaic virus
0.00	1	0	S	1088661	Bhendi yellow vein Delhi virus
0.00	1	1	S1	587620	Bhendi yellow vein Delhi virus [2004:New Delhi]
0.00	1	1	S	223334	Tobacco leaf curl Kochi virus
0.00	1	1	S	507475	Tomato leaf curl Cotabato virus
0.00	1	1	S	509532	Gossypium punctatum mild leaf curl virus
0.00	8	8	S	96054	Tomato leaf curl Philippines virus
0.00	6	6	S	367061	Vernonia yellow vein virus
0.00	5	5	S	240865	Honeysuckle yellow vein virus
0.00	4	4	S	501328	Tomato leaf curl Ghana virus
0.00	4	4	S	371401	Siegesbeckia yellow vein virus
0.00	4	4	S	1904881	Macroptilium common mosaic virus
0.00	4	4	S	1906668	Malvastrum bright yellow mosaic virus
0.00	3	3	S	377462	Malvastrum yellow mosaic virus
0.00	3	3	S	223317	Sida golden yellow vein virus
0.00	3	3	S	652718	Sweet potato leaf curl Canary virus
0.00	3	3	S	1227357	Datura leaf distortion virus
0.00	2	0	S	1077859	Tomato chlorotic leaf distortion virus
0.00	2	0	S1	979781	Tomato mottle leaf curl Zulia virus
0.00	2	2	S2	983437	Tomato chlorotic leaf distortion virus-[Venezuela:Zulia:2004]
0.00	2	2	S	390441	Sida yellow vein Vietnam virus
0.00	2	2	S	1227354	Bean chlorosis virus
0.00	2	2	S	10815	Abutilon mosaic virus
0.00	2	2	S	260379	Tomato leaf curl Mali virus
0.00	2	2	S	232380	Tomato yellow leaf curl Axarquia virus
0.00	2	2	S	1825950	Triumfetta yellow mosaic virus
0.00	1	1	S	390438	Clerodendron golden mosaic virus
0.00	1	1	S	223284	Macroptilium yellow mosaic Florida virus
0.00	1	1	S	526476	Tomato leaf curl Palampur virus
0.00	1	0	S	498803	Emilia yellow vein virus
0.00	1	1	S1	498805	Emilia yellow vein virus-[Fz1]
0.00	1	1	S	452758	Allamanda leaf curl virus
0.00	1	1	S	435646	Radish leaf curl virus
0.00	1	1	S	223303	Pepper huasteco yellow vein virus
0.00	1	0	S	417287	Crassocephalum yellow vein virus
0.00	1	1	S1	417288	Crassocephalum yellow vein virus - Jinghong
0.00	1	1	S	408719	Sida yellow mosaic Yucatan virus
0.00	1	1	S	401040	Okra yellow crinkle virus
0.00	1	1	S	223307	Potato yellow mosaic Panama virus
0.00	1	0	S	399387	Tomato leaf curl Hsinchu virus
0.00	1	1	S1	486809	Ramie mosaic virus
0.00	1	1	S	390442	Tomato yellow leaf curl Vietnam virus
0.00	1	1	S	223316	Sida golden mosaic Honduras virus
0.00	1	1	S	337823	Sida leaf curl virus
0.00	1	1	S	390437	Kudzu mosaic virus
0.00	1	1	S	390436	Corchorus golden mosaic virus
0.00	1	1	S	377610	Malvastrum leaf curl Guangdong virus
0.00	1	1	S	223345	Tomato leaf curl Laos virus
0.00	1	1	S	376612	Malvastrum yellow mosaic Jamaica virus
0.00	1	1	S	263001	Tomato leaf curl Java virus
0.00	1	0	S	302099	Tomato leaf curl Madagascar virus
0.00	1	1	S1	996311	Tomato leaf curl Madagascar virus-Menabe [Madagascar:Morondova:2001]
0.00	1	1	S	309390	Tomato leaf curl Joydebpur virus
0.00	1	1	S	365523	Tomato yellow spot virus
0.00	1	1	S	1742594	Melochia mosaic virus
0.00	1	1	S	1241370	Okra leaf curl Oman virus
0.00	1	1	S	1317107	Allamanda leaf mottle distortion virus
0.00	1	1	S	1383052	Hemidesmus yellow mosaic virus
0.00	1	1	S	1387160	Pepper leafroll virus
0.00	1	1	S	1490227	Jacquemontia yellow mosaic virus
0.00	1	0	S	1513516	Rhynchosia golden mosaic Havana virus
0.00	1	1	S1	889202	Rhynchosia golden mosaic Havana virus-[Cuba:Havana:28:2007]
0.00	1	0	S	1513520	Rhynchosia rugose golden mosaic virus
0.00	1	1	S1	889203	Rhynchosia rugose golden mosaic virus-[Cuba:Camaguey:171:2009]
0.00	1	1	S	1611435	Asystasia mosaic Madagascar virus
0.00	1	1	S	1213406	Jatropha mosaic Nigeria virus
0.00	1	1	S	1772258	Pavonia mosaic virus
0.00	1	1	S	1779714	Lycianthes yellow mosaic virus
0.00	1	1	S	1904882	Sida angular mosaic virus
0.00	1	1	S	1915202	Common bean mottle virus
0.00	1	1	S	1915203	Common bean severe mosaic virus
0.00	1	1	S	1960710	Desmodium mottle virus
0.00	1	1	S	2169736	Sweet potato golden vein Korea virus
0.00	1	1	S	2169744	Whitefly-associated begomovirus 7
0.00	1	0	S	944994	Hollyhock yellow vein mosaic virus
0.00	1	1	S1	1504732	Hollyhock yellow vein mosaic Islamabad virus
0.00	1	1	S	536085	Tomato leaf distortion virus
0.00	1	1	S	551531	Tomato leaf curl Kerala virus
0.00	1	1	S	575917	Tomato leaf curl Patna virus
0.00	1	1	S	634441	Tomato leaf curl Sulawesi virus
0.00	1	1	S	649509	Clerodendrum golden mosaic Jiangsu virus
0.00	1	1	S	667119	Velvet bean severe mosaic virus
0.00	1	1	S	714308	Rhynchosia mild mosaic virus
0.00	1	1	S	935473	Rhynchosia yellow mosaic India virus
0.00	1	1	S	530536	Tobacco mottle leaf curl virus
0.00	1	1	S	994388	Sweet potato leaf curl Sao Paulo virus
0.00	1	1	S	999288	Sweet potato leaf curl South Carolina virus
0.00	1	0	S	1003836	Pepper leaf curl Yunnan virus
0.00	1	1	S1	519015	Pepper leaf curl Yunnan virus-[YN323]
0.00	1	1	S	1046571	Sida mosaic Alagoas virus
0.00	1	1	S	1046573	West African Asystasia virus 1
0.00	1	1	S	1051966	Squash yellow mild mottle virus
0.00	1	1	S	1093958	Sida yellow mottle virus
0.00	1	1	S	1125764	Cassava mosaic Madagascar virus
0.00	1	1	S	77647	Cotton leaf crumple virus
0.00	1	1	S	94700	Dicliptera yellow mottle virus
0.00	1	1	S	123735	Tomato yellow leaf curl Sardinia virus
0.00	1	1	S	169865	Macroptilium yellow mosaic virus
0.00	1	1	S	180587	Honeysuckle yellow vein mosaic virus
0.00	1	1	S	207240	Luffa yellow mosaic virus
0.00	1	1	S	202568	Stachytarpheta leaf curl virus
0.00	1	1	S	83839	Pepper leaf curl virus
0.00	1	1	S	223252	Cotton leaf curl Multan virus
0.00	1	1	S	31602	Bean calico mosaic virus
0.00	1	1	S	55216	Tomato yellow vein streak virus
0.00	16	0	G	10812	Mastrevirus
0.00	10	10	S	1196236	Paspalum dilatatum striate mosaic virus
0.00	2	2	S	1868659	Sugarcane striate virus
0.00	1	1	S	936005	Bromus catharticus striate mosaic virus
0.00	1	1	S	10826	Panicum streak virus
0.00	1	1	S	10836	Sugarcane streak virus
0.00	1	1	S	1196237	Digitaria ciliaris striate mosaic virus
0.00	13	0	G	220339	Topocuvirus
0.00	13	13	S	49267	Tomato pseudo-curly top virus
0.00	8	0	F1	70692	unclassified Geminiviridae
0.00	2	2	S	1188812	Peristrophe mosaic virus
0.00	2	2	S	1229325	Niminivirus
0.00	2	2	S	2093273	Juncus maritimus associated virus
0.00	1	1	S	1229324	Baminivirus
0.00	1	1	S	2093276	Limeum africanum associated virus
0.00	4	0	G	10813	Curtovirus
0.00	3	3	S	46448	Horseradish curly top virus
0.00	1	0	G1	368453	unclassified Curtovirus
0.00	1	1	S	1987360	Pepper yellow dwarf virus - Mexico
0.00	1	1	S	1202142	Citrus chlorotic dwarf associated virus
0.00	1	0	G	1298630	Becurtovirus
0.00	1	1	S	391228	Beet curly top Iran virus
0.00	280	0	F	196937	Nimaviridae
0.00	280	0	G	249585	Whispovirus
0.00	280	280	S	342409	White spot syndrome virus
0.00	243	0	F	39724	Circoviridae
0.00	147	0	F1	642248	unclassified Circoviridae
0.00	110	110	S	1788451	Circovirus-like genome DHCV-2
0.00	9	9	S	1692255	Marine snail associated circular virus
0.00	6	6	S	1788444	Circovirus-like genome DCCV-4
0.00	5	5	S	2017081	Human fecal virus Jorvi2
0.00	3	3	S	1788455	Circovirus-like genome DHCV-6
0.00	2	2	S	1788445	Circovirus-like genome DCCV-5
0.00	2	2	S	1618243	Avon-Heathcote Estuary associated circular virus 2
0.00	2	2	S	1692251	Hermit crab associated circular genome
0.00	1	1	S	1105385	Po-Circo-like virus 41
0.00	1	1	S	1574422	Dromedary stool-associated circular ssDNA virus
0.00	1	1	S	1618250	Avon-Heathcote Estuary associated circular virus 26
0.00	1	1	S	1618252	Avon-Heathcote Estuary associated circular virus 28
0.00	1	1	S	1618236	Avon-Heathcote Estuary associated circular virus 13
0.00	1	1	S	1788448	Circovirus-like genome DCCV-8
0.00	1	1	S	1692262	Primnoa pacifica coral associated circular virus
0.00	1	1	S	1692252	Hermit crab associated circular virus
0.00	44	0	F1	742826	environmental samples
0.00	43	43	S	1379695	Circoviridae 2 LDMD-2013
0.00	1	1	S	1379711	Circoviridae 7 LDMD-2013
0.00	39	1	G	39725	Circovirus
0.00	31	0	G1	345249	unclassified Circovirus
0.00	18	18	S	2249941	Feline stool-associated circular virus KU14
0.00	10	10	S	1964372	Circovirus sp.
0.00	1	1	S	1420600	Anguilla anguilla circovirus
0.00	1	1	S	1525173	Human circovirus VS6600022
0.00	1	1	S	1959843	Molossus molossus circovirus 2
0.00	2	2	S	1642515	Zebra finch circovirus
0.00	2	2	S	759938	Barbel circovirus
0.00	1	1	S	2003313	Bat associated circovirus 8
0.00	1	0	S	2003309	Bat associated circovirus 4
0.00	1	1	S1	1732201	Tadarida brasiliensis circovirus 1
0.00	1	0	S	1959744	European catfish circovirus
0.00	1	1	S1	1126411	Silurus glanis circovirus
0.00	13	11	G	742914	Cyclovirus
0.00	2	0	G1	1987730	unclassified Cyclovirus
0.00	2	2	S	2109365	Chicken associated cyclovirus 2
0.00	226	0	F	43682	Ascoviridae
0.00	199	0	G	43680	Ascovirus
0.00	119	0	G1	328613	unclassified Ascovirus
0.00	119	119	S	328615	Trichoplusia ni ascovirus 2c
0.00	44	9	S	113366	Heliothis virescens ascovirus 3a
0.00	18	18	S1	328614	Heliothis virescens ascovirus 3f
0.00	10	10	S1	1246651	Heliothis virescens ascovirus 3g
0.00	7	7	S1	260797	Heliothis virescens ascovirus 3e
0.00	36	36	S	113370	Spodoptera frugiperda ascovirus 1a
0.00	27	0	G	1921707	Toursvirus
0.00	27	0	S	2065215	Diadromus pulchellus toursvirus
0.00	27	27	S1	158683	Diadromus pulchellus ascovirus 4a
0.00	219	0	F	1285590	Hytrosaviridae
0.00	122	0	G	1285591	Glossinavirus
0.00	122	0	S	1285594	Glossina hytrovirus
0.00	122	122	S1	379529	Glossina pallidipes salivary gland hypertrophy virus
0.00	97	0	G	1285593	Muscavirus
0.00	97	0	S	1285595	Musca hytrovirus
0.00	97	97	S1	523909	Musca domestica salivary gland hypertrophy virus
0.00	203	0	F	10780	Parvoviridae
0.00	140	2	F1	40119	Parvovirinae
0.00	67	32	G	1507401	Bocaparvovirus
0.00	12	0	G1	1507402	unclassified Bocaparvovirus
0.00	6	6	S	2053080	Rhinolophus pusillus bocaparvovirus 2
0.00	3	3	S	2014603	Dromedary camel bocaparvovirus 1
0.00	1	0	S	1133653	Porcine bocavirus 5
0.00	1	1	S1	1131622	Porcine bocavirus 5/JS677
0.00	1	1	S	2014604	Dromedary camel bocaparvovirus 2
0.00	1	1	S	2017714	Lupine bocavirus
0.00	8	0	S	2169771	Chiropteran bocaparvovirus 2
0.00	8	8	S1	2259810	Bat bocavirus WM40
0.00	3	2	S	1511871	Primate bocaparvovirus 1
0.00	1	1	S1	638313	Human bocavirus 3
0.00	2	2	S	1864484	Ungulate bocaparvovirus 6
0.00	2	1	S	1511872	Primate bocaparvovirus 2
0.00	1	1	S1	1511883	Human bocavirus 4 NI
0.00	2	0	S	1511877	Ungulate bocaparvovirus 5
0.00	2	2	S1	1084717	Porcine bocavirus 4-1
0.00	1	0	S	1511866	Carnivore bocaparvovirus 1
0.00	1	1	S1	329639	Canine minute virus
0.00	1	0	S	2169768	Carnivore bocaparvovirus 5
0.00	1	1	S1	2259807	Feline bocaparvovirus 3
0.00	1	0	S	2169767	Carnivore bocaparvovirus 4
0.00	1	1	S1	1417756	Feline bocaparvovirus 2
0.00	1	0	S	1511876	Ungulate bocaparvovirus 4
0.00	1	1	S1	1511887	Porcine bocavirus H18
0.00	1	0	S	1511874	Ungulate bocaparvovirus 2
0.00	1	0	S1	1048219	Porcine bocavirus 1
0.00	1	1	S2	795694	Porcine bocavirus 1 pig/ZJD/China/2006
0.00	1	0	S	1511868	Carnivore bocaparvovirus 3
0.00	1	1	S1	1174530	Feline bocavirus
0.00	26	0	G	10803	Dependoparvovirus
0.00	15	0	S	1511894	Avian dependoparvovirus 1
0.00	15	15	S1	281492	Avian adeno-associated virus strain DA-1
0.00	3	0	S	1511892	Adeno-associated dependoparvovirus B
0.00	2	2	S1	82300	Adeno-associated virus - 5
0.00	1	1	S1	256548	Bovine adeno-associated virus
0.00	2	0	G1	341670	unclassified Dependoparvovirus
0.00	2	2	S	272636	Adeno-associated virus
0.00	2	1	S	1511891	Adeno-associated dependoparvovirus A
0.00	1	0	S1	57579	Adeno-associated virus - 4
0.00	1	1	S2	202812	Adeno-associated virus - 7
0.00	2	0	S	1511895	Anseriform dependoparvovirus 1
0.00	1	1	S1	38251	Goose parvovirus
0.00	1	0	S1	341673	Duck parvovirus
0.00	1	1	S2	37325	Muscovy duck parvovirus
0.00	1	0	S	1511897	Chiropteran dependoparvovirus 1
0.00	1	1	S1	727962	Bat adeno-associated virus YNM
0.00	1	0	S	1511898	Pinniped dependoparvovirus 1
0.00	1	1	S1	1073950	California sea lion adeno-associated virus 1
0.00	15	0	G	1511911	Tetraparvovirus
0.00	9	9	S	1511914	Ungulate tetraparvovirus 1
0.00	5	5	S	1511916	Ungulate tetraparvovirus 3
0.00	1	0	S	1511913	Primate tetraparvovirus 1
0.00	1	1	S1	1511919	Human parvovirus 4 G1
0.00	10	0	G	1506574	Protoparvovirus
0.00	5	0	S	2170147	Chiropteran protoparvovirus 1
0.00	5	5	S1	1756191	Megabat bufavirus 1
0.00	2	2	S	2170148	Eulipotyphla protoparvovirus 1
0.00	1	0	G1	1506575	unclassified Protoparvovirus
0.00	1	1	S	1241957	Porcine parvovirus 5
0.00	1	0	S	1511909	Rodent protoparvovirus 2
0.00	1	1	S1	74581	Rat parvovirus 1
0.00	1	0	S	2170151	Ungulate protoparvovirus 2
0.00	1	1	S1	1755694	Protoparvovirus Zsana/2013/HUN
0.00	9	0	G	310911	Amdoparvovirus
0.00	4	0	S	2169702	Carnivore amdoparvovirus 3
0.00	4	4	S1	1513315	Raccoon dog amdovirus
0.00	2	0	G1	1233218	unclassified Amdoparvovirus
0.00	2	2	S	1908805	Amdoparvovirus sp.
0.00	2	0	S	1511863	Carnivore amdoparvovirus 2
0.00	2	2	S1	1093101	Gray fox amdovirus
0.00	1	0	S	2169703	Carnivore amdoparvovirus 4
0.00	1	1	S1	1961072	Skunk amdoparvovirus
0.00	5	0	F2	207678	unclassified Parvovirinae
0.00	2	0	G	1885570	Chapparvovirus
0.00	2	2	S	1820046	Porcine parvovirus 7
0.00	2	2	S	2079554	Equine parvovirus H
0.00	1	1	S	1131485	Artibeus jamaicensis parvovirus 1
0.00	3	0	G	40121	Erythroparvovirus
0.00	1	0	S	1511901	Primate erythroparvovirus 2
0.00	1	1	S1	31598	Simian parvovirus
0.00	1	0	S	1511902	Primate erythroparvovirus 3
0.00	1	1	S1	119756	Rhesus macaque parvovirus
0.00	1	0	S	1511903	Primate erythroparvovirus 4
0.00	1	1	S1	119755	Pig-tailed macaque parvovirus
0.00	2	0	G	1511864	Aveparvovirus
0.00	2	1	S	1511865	Galliform aveparvovirus 1
0.00	1	1	S1	717641	Chicken parvovirus ABU-P1
0.00	1	0	G	1511888	Copiparvovirus
0.00	1	0	S	1511889	Ungulate copiparvovirus 1
0.00	1	1	S1	172296	Bovine parvovirus - 2
0.00	49	0	F1	40120	Densovirinae
0.00	23	0	G	40122	Iteradensovirus
0.00	19	0	S	1513211	Lepidopteran iteradensovirus 2
0.00	19	19	S1	1217821	Sibine fusca densovirus
0.00	2	0	S	1513214	Lepidopteran iteradensovirus 5
0.00	2	2	S1	1045778	Helicoverpa armigera densovirus
0.00	1	0	G1	364412	unclassified Iteravirus
0.00	1	1	S	1469956	Danaus plexippus plexippus iteravirus
0.00	1	1	S	1513210	Lepidopteran iteradensovirus 1
0.00	13	0	G	1513201	Hepandensovirus
0.00	13	0	S	1513202	Decapod hepandensovirus 1
0.00	13	13	S1	797418	Fenneropenaeus chinensis hepandensovirus
0.00	8	0	G	10806	Ambidensovirus
0.00	2	0	S	1513186	Dipteran ambidensovirus 1
0.00	2	2	S1	185638	Culex pipiens densovirus
0.00	1	0	G1	1169623	unclassified Densovirus
0.00	1	1	S	1776153	Diaphorina citri densovirus
0.00	1	0	S	1513187	Hemipteran ambidensovirus 1
0.00	1	1	S1	159153	Planococcus citri densovirus
0.00	1	0	S	1513188	Lepidopteran ambidensovirus 1
0.00	1	1	S1	37138	Galleria mellonella densovirus
0.00	1	0	S	1979749	Asteroid ambidensovirus 1
0.00	1	1	S1	1979755	Sea star-associated densovirus
0.00	1	0	S	1979751	Hemipteran ambidensovirus 2
0.00	1	1	S1	551224	Dysaphis plantaginea densovirus
0.00	1	0	S	1979753	Hymenopteran ambidensovirus 1
0.00	1	1	S1	1414671	Solenopsis invicta densovirus
0.00	3	0	G	136466	Brevidensovirus
0.00	2	0	G1	351053	unclassified Brevidensovirus
0.00	2	2	S	945962	Mosquito densovirus BR/07
0.00	1	0	S	1513198	Dipteran brevidensovirus 2
0.00	1	1	S1	1513199	Aedes albopictus densovirus 2
0.00	2	0	S	1979758	Orthopteran densovirus 1
0.00	2	2	S1	1404345	Acheta domestica mini ambidensovirus
0.00	14	0	F1	535600	unclassified Parvoviridae
0.00	7	7	S	1882382	Sea otter parvovirus 1
0.00	3	3	S	2079601	Red-crowned crane parvovirus
0.00	2	2	S	1917013	Bosavirus MS-2016a
0.00	1	1	S	1519097	Sesavirus CSL10538
0.00	1	1	S	2316143	Mouse kidney parvovirus
0.00	180	1	F	151341	Polyomaviridae
0.00	51	0	F1	1723728	unclassified Polyomaviridae
0.00	19	19	S	12480	African green monkey polyomavirus
0.00	6	6	S	1680894	Sus scrofa polyomavirus 1
0.00	5	5	S	1885565	Pomona leaf-nosed bat associated polyomavirus
0.00	4	4	S	2170405	Panthera leo polyomavirus 1
0.00	3	3	S	1578134	Bovine polyomavirus 2
0.00	2	2	S	2170404	Glis glis polyomavirus 1
0.00	2	2	S	1662286	Marbled eel polyomavirus
0.00	1	1	S	1904410	Rhinolophus hildebrandtii polyomavirus 1
0.00	1	1	S	2304056	Myocastor coypus polyomavirus 1
0.00	1	1	S	2170402	Tupaia glis polyomavirus 1
0.00	1	1	S	2163422	Akodon montensis polyomavirus
0.00	1	1	S	2126099	Porcine polyomavirus
0.00	1	1	S	2029305	Rhinolophus simulator polyomavirus 2
0.00	1	1	S	2029304	Rhinolophus simulator polyomavirus 1
0.00	1	1	S	2016463	Giant panda polyomavirus
0.00	1	1	S	1965344	LI polyomavirus
0.00	1	1	S	1623686	Bat polyomavirus 6d
0.00	51	1	G	1891713	Alphapolyomavirus
0.00	17	0	S	1236405	Piliocolobus badius polyomavirus 1
0.00	17	17	S1	1236406	Piliocolobus badius polyomavirus 2
0.00	6	0	S	1891743	Pteropus vampyrus polyomavirus 1
0.00	6	6	S1	2035815	Bat polyomanvirus 5b-1
0.00	5	0	S	1236409	Pongo pygmaeus polyomavirus 1
0.00	5	5	S1	1604874	Bornean orang-utan polyomavirus
0.00	3	0	S	1891732	Otomops martiensseni polyomavirus 2
0.00	3	3	S1	2035998	Otomops polyomavirus KY156
0.00	3	0	S	1891726	Human polyomavirus 5
0.00	3	3	S1	493803	Merkel cell polyomavirus
0.00	2	2	S	1891736	Pan troglodytes polyomavirus 4
0.00	2	0	S	1891728	Human polyomavirus 13
0.00	2	2	S1	1497391	New Jersey polyomavirus-2013
0.00	2	2	S	1891720	Chlorocebus pygerythrus polyomavirus 3
0.00	1	1	S	1236391	Ateles paniscus polyomavirus 1
0.00	1	0	S	1891742	Procyon lotor polyomavirus 1
0.00	1	1	S1	1219896	Raccoon polyomavirus
0.00	1	0	S	1891741	Pongo abelii polyomavirus 1
0.00	1	1	S1	1604875	Sumatran orang-utan polyomavirus
0.00	1	0	S	1891731	Otomops martiensseni polyomavirus 1
0.00	1	1	S1	2035999	Otomops polyomavirus KY157
0.00	1	0	S	1891721	Dobsonia moluccensis polyomavirus 1
0.00	1	1	S1	1623687	Bat polyomavirus 5a
0.00	1	1	S	1891718	Cardioderma cor polyomavirus 1
0.00	1	1	S	1606504	Molossus molossus polyomavirus 1
0.00	1	1	S	1236398	Macaca fascicularis polyomavirus 1
0.00	1	1	S	1606499	Artibeus planirostris polyomavirus 3
0.00	1	1	S	1303334	Human polyomavirus 12
0.00	34	0	G	1891714	Betapolyomavirus
0.00	7	0	S	1891757	Acerodon celebensis polyomavirus 2
0.00	7	7	S1	1623685	Bat polyomavirus 6a
0.00	5	5	S	1891762	Human polyomavirus 1
0.00	4	4	S	2169757	Vicugna pacos polyomavirus 1
0.00	3	3	S	1606503	Desmodus rotundus polyomavirus 1
0.00	2	2	S	1891773	Pteronotus davyi polyomavirus 1
0.00	2	2	S	1891768	Mastomys natalensis polyomavirus 1
0.00	2	2	S	1891767	Macaca mulatta polyomavirus 1
0.00	2	2	S	1606497	Artibeus planirostris polyomavirus 1
0.00	1	1	S	1608323	Meles meles polyomavirus 1
0.00	1	0	S	2006147	Myodes glareolus polyomavirus 1
0.00	1	1	S1	1737522	Bank vole polyomavirus
0.00	1	1	S	1925019	Leptonychotes weddellii polyomavirus 1
0.00	1	1	S	1606501	Pteronotus parnellii polyomavirus 1
0.00	1	1	S	1919247	Rattus norvegicus polyomavirus 2
0.00	1	1	S	1891764	Human polyomavirus 3
0.00	1	1	S	1236392	Cebus albifrons polyomavirus 1
0.00	31	0	G	1891716	Gammapolyomavirus
0.00	29	0	S	1891750	Pygoscelis adeliae polyomavirus 1
0.00	29	29	S1	1590650	Adelie penguin polyomavirus
0.00	2	2	S	2169903	Erythrura gouldiae polyomavirus 1
0.00	8	8	S	2170103	Trematomus pennellii polyomavirus 1
0.00	3	0	S	1891755	Centropristis striata polyomavirus 1
0.00	3	3	S1	1572341	Black sea bass polyomavirus 1
0.00	1	1	S	1885927	Sparus aurata polyomavirus 1
0.00	149	0	F	1714267	Sphaerolipoviridae
0.00	79	1	G	1714268	Alphasphaerolipovirus
0.00	39	39	S	326574	Haloarcula hispanica virus SH1
0.00	24	24	S	1154689	Haloarcula hispanica icosahedral virus 2
0.00	10	10	S	1282967	Haloarcula hispanica virus PH1
0.00	5	0	S	2049890	Haloarcula virus HCIV1
0.00	5	5	S1	1735722	Haloarcula californiae icosahedral virus 1
0.00	56	0	G	1714269	Betasphaerolipovirus
0.00	56	56	S	1723446	Natrinema virus SNJ1
0.00	14	0	G	1714270	Gammasphaerolipovirus
0.00	13	13	S	1714272	Thermus virus P23-77
0.00	1	1	S	1714273	Thermus virus IN93
0.00	122	0	F	10656	Tectiviridae
0.00	73	0	G	2169670	Betatectivirus
0.00	68	68	S	513550	Bacillus virus AP50
0.00	5	0	S	2169760	Bacillus virus Wip1
0.00	5	5	S1	663237	Bacillus phage Wip1
0.00	39	0	G	2169669	Alphatectivirus
0.00	35	0	S	2169700	Pseudomonas virus PRD1
0.00	35	35	S1	10658	Enterobacteria phage PRD1
0.00	4	0	S	2169699	Pseudomonas virus PR4
0.00	4	4	S1	318595	Enterobacteria phage PR4
0.00	10	0	G	2560136	Gammatectivirus
0.00	10	0	S	2560482	Gluconobacter virus GC1
0.00	10	10	S1	2047788	Gluconobacter phage GC1
0.00	62	0	F	1914302	Lavidaviridae
0.00	29	0	F1	2268405	unclassified Lavidaviridae
0.00	11	11	S	1557034	Yellowstone Lake virophage 6
0.00	9	9	S	1557035	Yellowstone Lake virophage 7
0.00	6	6	S	1335638	Phaeocystis globosa virus virophage
0.00	3	3	S	1557033	Yellowstone Lake virophage 5
0.00	24	0	G	1932924	Sputnikvirus
0.00	22	0	S	1932927	Mimivirus-dependent virus Sputnik
0.00	22	22	S1	543939	Sputnik virophage
0.00	2	0	S	1932926	Mimivirus-dependent virus Zamilon
0.00	2	2	S1	1411887	Zamilon virus
0.00	9	0	G	993034	Mavirus
0.00	9	0	S	1932923	Cafeteriavirus-dependent mavirus
0.00	9	9	S1	1932931	Maverick-related virus strain Spezl
0.00	53	0	F	10841	Microviridae
0.00	22	1	F1	117574	unclassified Microviridae
0.00	8	8	S	1327987	Cellulophaga phage phi12a:1
0.00	3	3	S	913970	Microviridae phi-CA82
0.00	3	3	S	1609634	Eel River basin pequenovirus
0.00	2	2	S	2219217	Lepus americanus faeces associated microvirus SHP1 6472
0.00	1	1	S	1655662	Microviridae Fen7940_21
0.00	1	1	S	1676182	Chimpanzee faeces associated microphage 2
0.00	1	1	S	1655654	Microviridae Fen4707_41
0.00	1	1	S	2219134	Alces alces faeces associated microvirus MP11 5517
0.00	1	1	S	2219141	Lynx canadensis associated microvirus CLP 9413
0.00	16	0	F1	686565	Gokushovirinae
0.00	13	0	F2	1385657	unclassified Gokushovirinae
0.00	12	12	S	1385658	Marine gokushovirus
0.00	1	1	S	1655646	Gokushovirinae Bog1183_53
0.00	3	0	G	40274	Chlamydiamicrovirus
0.00	3	3	S	2003327	Chlamydia virus Chp1
0.00	15	0	F1	1910950	Bullavirinae
0.00	12	0	G	1910951	Alphatrevirus
0.00	10	0	S	1945586	Escherichia virus NC29
0.00	10	10	S1	338110	Escherichia phage NC29
0.00	2	0	S	10848	Escherichia virus phiK
0.00	2	2	S1	2507234	Escherichia phage phiK
0.00	3	0	G	1910952	Gequatrovirus
0.00	2	0	S	1910968	Escherichia virus ID52
0.00	2	2	S1	338108	Escherichia phage ID52
0.00	1	0	S	1910969	Escherichia virus Talmos
0.00	1	1	S1	511969	Escherichia phage ID2 Moscow/ID/2001
0.00	43	0	F	10860	Inoviridae
0.00	16	0	G	1977139	Fibrovirus
0.00	11	8	S	70203	Vibrio virus fs1
0.00	3	3	S1	181604	Vibrio phage VSK
0.00	3	0	G1	2163645	unclassified Fibrovirus
0.00	3	3	S	642111	Vibrio phage VEJphi
0.00	2	0	S	1977140	Vibrio virus VGJ
0.00	2	2	S1	223524	Vibrio phage VGJphi
0.00	10	0	F1	1074043	environmental samples
0.00	7	7	S	1449897	Uncultured phage WW-nAnB strain 3
0.00	2	2	S	1449896	Uncultured phage WW-nAnB strain 2
0.00	1	1	S	1074044	uncultured phage WW-nAnB
0.00	4	0	F1	456491	unclassified Inoviridae
0.00	4	4	S	1027253	Stenotrophomonas phage phiSHP2
0.00	4	0	G	1977144	Vespertiliovirus
0.00	4	0	S	1977408	Spiroplasma virus C74
0.00	4	4	S1	185959	Spiroplasma phage 1-C74
0.00	2	0	S	2560804	Thermus virus OH3
0.00	2	2	S1	1968339	Thermus phage phiOH3
0.00	2	0	S	2011088	Stenotrophomonas virus PSH1
0.00	2	2	S1	2011087	Stenotrophomonas phage PSH1
0.00	2	1	G	1977143	Saetivirus
0.00	1	0	S	1977306	Vibrio virus fs2
0.00	1	1	S1	83201	Vibrio phage fs2
0.00	1	0	G	1977142	Lineavirus
0.00	1	0	S	1977304	Salmonella virus IKe
0.00	1	1	S1	10867	Enterobacteria phage Ike
0.00	1	0	S	1977411	Escherichia virus If1
0.00	1	1	S1	10868	Enterobacteria phage If1
0.00	1	0	G	10861	Inovirus
0.00	1	0	G1	356623	unclassified Inovirus
0.00	1	1	S	10864	Enterobacteria phage fd
0.00	38	0	F	1993640	Tolecusatellitidae
0.00	38	3	G	190729	Betasatellite
0.00	8	0	G1	2670808	unclassified Betasatellite
0.00	7	7	S	447602	Sida yellow vein Vietnam virus satellite DNA beta
0.00	1	1	S	360580	Mesta yellow vein mosaic virus-associated DNA beta
0.00	8	0	S	447599	Papaya leaf curl China betasatellite
0.00	8	8	S1	1507984	Papaya leaf curl China betasatellite [China:Hainan:2014]
0.00	5	5	S	2010331	Tomato leaf curl Bangalore betasatellite
0.00	2	2	S	486898	Tomato leaf curl Bangalore virus-[Ban5] satellite DNA beta
0.00	2	2	S	1273128	Kenaf leaf curl betasatellite
0.00	1	1	S	436243	Tomato leaf curl Joydebpur betasatellite
0.00	1	1	S	693897	Tomato yellow leaf curl Thailand betasatellite
0.00	1	1	S	714640	Papaya leaf curl betasatellite
0.00	1	1	S	635076	Ageratum leaf curl Cameroon betasatellite
0.00	1	1	S	575918	Tomato leaf curl Patna betasatellite
0.00	1	1	S	447606	Alternanthera yellow vein betasatellite
0.00	1	1	S	186371	Bhendi yellow vein betasatellite
0.00	1	1	S	2010332	Tomato leaf curl Laguna betasatellite
0.00	1	1	S	1297646	Corchorus yellow vein mosaic betasatellite
0.00	1	1	S	221036	Malvastrum yellow vein betasatellite
0.00	28	0	F	2022738	Tristromaviridae
0.00	28	0	G	2022739	Alphatristromavirus
0.00	27	27	S	10479	Thermoproteus tenax virus 1
0.00	1	1	S	1805492	Pyrobaculum filamentous virus 1
0.00	26	0	F	573053	Ampullaviridae
0.00	26	0	G	573054	Ampullavirus
0.00	24	0	G1	1732172	unclassified Ampullavirus
0.00	18	18	S	1732173	Acidianus bottle-shaped virus 2
0.00	6	6	S	1732174	Acidianus bottle-shaped virus 3
0.00	2	2	S	437444	Acidianus bottle-shaped virus
0.00	20	0	F	10474	Fuselloviridae
0.00	11	0	G	1299307	Betafusellovirus
0.00	6	6	S	693629	Acidianus spindle-shaped virus 1
0.00	5	5	S	693627	Sulfolobus spindle-shaped virus 6
0.00	8	4	G	10475	Alphafusellovirus
0.00	4	4	S	693628	Sulfolobus spindle-shaped virus 7
0.00	1	0	F1	693626	unclassified Fuselloviridae
0.00	1	1	S	1298531	Sulfolobales Mexican fusellovirus 1
0.00	19	0	D1	12877	Satellites
0.00	17	0	D2	1250315	RNA satellites
0.00	17	0	D3	373507	Single stranded RNA satellites
0.00	17	0	D4	141863	Circular single stranded RNA satellites
0.00	16	16	S	191032	Cereal yellow dwarf virus-RPV satellite RNA
0.00	1	1	S	195063	Subterranean clover mottle virus satellite RNA
0.00	2	0	D2	2609695	DNA satellites
0.00	1	0	D3	361688	Single stranded DNA satellites
0.00	1	1	S	1778570	Ctenophore-associated circular genome 1
0.00	1	1	S	1592212	Sewage-associated circular DNA molecule-3
0.00	14	0	F	10404	Hepadnaviridae
0.00	6	0	G	10405	Orthohepadnavirus
0.00	3	2	S	1508710	Roundleaf bat hepatitis B virus
0.00	1	1	S1	1508711	Horseshoe bat hepatitis B virus
0.00	2	2	S	2049933	Pomona bat hepatitis B virus
0.00	1	1	S	10406	Ground squirrel hepatitis virus
0.00	5	0	G	10437	Avihepadnavirus
0.00	2	0	S	12639	Duck hepatitis B virus
0.00	2	2	S1	259931	Ross's goose hepatitis B virus
0.00	2	2	S	1128118	Parrot hepatitis B virus
0.00	1	1	S	28300	Heron hepatitis B virus
0.00	2	2	S	2169918	Bluegill hepatitis B virus
0.00	1	1	S	2169919	Tibetan frog hepatitis B virus
0.00	13	0	F	251095	Nanoviridae
0.00	12	0	G	104766	Nanovirus
0.00	4	4	S	1137801	Faba bean yellow leaf virus
0.00	3	3	S	753670	Pea necrotic yellow dwarf virus
0.00	2	2	S	283824	Faba bean necrotic stunt virus
0.00	2	2	S	1436892	Pea yellow stunt virus
0.00	1	1	S	2038729	Black medic leaf roll virus
0.00	1	0	G	251096	Babuvirus
0.00	1	1	S	438782	Abaca bunchy top virus
0.00	12	0	G	1232647	Dinodnavirus
0.00	12	12	S	650121	Heterocapsa circularisquama DNA virus 01
0.00	11	0	F	1458186	Alphasatellitidae
0.00	9	0	F1	283494	Geminialphasatellitinae
0.00	4	0	G	2169619	Colecusatellite
0.00	2	2	S	2169841	Cotton leaf curl Lucknow alphasatellite
0.00	1	1	S	1428342	Chilli leaf curl alphasatellite
0.00	1	1	S	1250303	Sunflower leaf curl Karnataka alphasatellite
0.00	2	0	F2	1231296	unclassified Begomovirus-associated alphasatellites
0.00	2	2	S	1225644	Bhendi yellow vein mosaic virus-associated alphasatellite
0.00	2	0	G	2169618	Clecrusatellite
0.00	1	1	S	2169828	Whitefly associated Guatemala alphasatellite 2
0.00	1	1	S	2169829	Whitefly associated Puerto Rico alphasatellite 1
0.00	1	0	G	2169620	Gosmusatellite
0.00	1	1	S	743023	Okra yellow crinkle Cameroon alphasatellite
0.00	2	0	F1	1441744	Nanoalphasatellitinae
0.00	1	0	G	2169626	Babusatellite
0.00	1	1	S	2169722	Banana bunchy top alphasatellite 2
0.00	1	0	F2	2683341	unclassified Nanoalphasatellitinae
0.00	1	1	S	1441796	Black medic leafroll alphasatellite 1
0.00	10	0	F	2169574	Smacoviridae
0.00	9	0	G	2169662	Huchismacovirus
0.00	9	9	S	2169932	Chicken associated huchismacovirus 1
0.00	1	0	G	2169661	Drosmacovirus
0.00	1	0	S	2169875	Bovine associated drosmacovirus 1
0.00	1	1	S1	1843753	Bovine faeces associated smacovirus 5
0.00	10	0	F	1911603	Pleolipoviridae
0.00	6	0	G	1911604	Alphapleolipovirus
0.00	2	0	S	1987102	Halorubrum virus HRPV2
0.00	2	2	S1	1156719	Halorubrum pleomorphic virus 2
0.00	2	0	S	1987103	Halorubrum virus HRPV6
0.00	2	2	S1	1156721	Halorubrum pleomorphic virus 6
0.00	2	0	S	1987104	Haloarcula virus HHPV1
0.00	2	2	S1	710112	Haloarcula hispanica pleomorphic virus 1
0.00	4	0	G	1911605	Betapleolipovirus
0.00	3	0	S	1987108	Halogeometricum virus HGPV1
0.00	3	3	S1	1156722	Halogeometricum pleomorphic virus 1
0.00	1	0	S	1987107	Halorubrum virus HRPV3
0.00	1	1	S1	1156720	Halorubrum pleomorphic virus 3
0.00	6	0	F	1511858	Turriviridae
0.00	6	0	G	1511859	Alphaturrivirus
0.00	6	6	S	754004	Sulfolobus turreted icosahedral virus 2
0.00	6	0	F	10472	Plasmaviridae
0.00	6	0	G	10473	Plasmavirus
0.00	6	6	S	46014	Acholeplasma virus L2
0.00	5	0	F	2169572	Portogloboviridae
0.00	5	0	G	2169647	Alphaportoglobovirus
0.00	5	0	S	2169571	Sulfolobus alphaportoglobovirus 1
0.00	5	5	S1	1982658	Sulfolobus polyhedral virus 1
0.00	4	0	F	2169567	Bacilladnaviridae
0.00	4	0	G	2169610	Protobacilladnavirus
0.00	1	1	S	2170140	Chaetoceros protobacilladnavirus 1
0.00	1	0	S	2170141	Chaetoceros protobacilladnavirus 2
0.00	1	1	S1	1382995	Chaetoceros sp. DNA virus 7
0.00	1	1	S	2170143	Chaetoceros protobacilladnavirus 4
0.00	1	0	S	2170145	Snail associated protobacilladnavirus 1
0.00	1	1	S1	1941435	Amphibola crenata associated bacilladnavirus 1
0.00	4	0	F	292638	Globuloviridae
0.00	4	0	G	564645	Globulovirus
0.00	3	3	S	270161	Pyrobaculum spherical virus
0.00	1	1	S	292639	Thermoproteus tenax spherical virus 1
0.00	3	0	F	2560062	Ovaliviridae
0.00	3	0	G	2560089	Alphaovalivirus
0.00	3	3	S	2056194	Sulfolobus ellipsoid virus 1
0.00	2	0	F	1285587	Bidnaviridae
0.00	2	0	G	1285588	Bidensovirus
0.00	2	1	S	1285589	Bombyx mori bidensovirus
0.00	1	1	S1	530042	Bombyx mori densovirus Zhenjiang
0.00	2	0	D1	186616	environmental samples
0.00	2	2	S	1379788	Boiling Springs Lake RNA-DNA hybrid virus
0.00	1	0	F	1511855	Spiraviridae
0.00	1	0	G	1511856	Alphaspiravirus
0.00	1	1	S	1157339	Aeropyrum coil-shaped virus
0.00	1	0	G	352476	Salterprovirus
0.00	1	1	S	128708	His 1 virus
0.00	1	0	F	10659	Corticoviridae
0.00	1	0	G	10660	Corticovirus
0.00	1	0	S	2560654	Pseudoalteromonas virus Cr39582
0.00	1	1	S1	2099852	Pseudoalteromonas phage Cr39582
```
