## Supplementary material for "Metagenome-assembled genomes of phytoplankton communities across the Arctic Circle": Suppl. Data 2: P5.phylum.bracken

```
name	taxonomy_id	taxonomy_lvl	kraken_assigned_reads	added_reads	new_est_reads	fraction_total_reads
Proteobacteria	1224	P	12342861	559423	12902284	0.38858
Actinobacteria	201174	P	2962795	22937	2985732	0.08992
Firmicutes	1239	P	1551680	383385	1935065	0.05828
Cyanobacteria	1117	P	556686	2155	558841	0.01683
Tenericutes	544448	P	155195	6625	161820	0.00487
Deinococcus-Thermus	1297	P	55250	157	55407	0.00167
Chloroflexi	200795	P	26692	226	26918	0.00081
Armatimonadetes	67819	P	3802	706	4508	0.00014
Bacteroidetes	976	P	4960587	45102	5005689	0.15076
Chlorobi	1090	P	13560	44	13604	0.00041
Ignavibacteriae	1134404	P	4769	70	4839	0.00015
Balneolaeota	1936987	P	3009	139	3148	0.00009
Gemmatimonadetes	142182	P	12203	114	12317	0.00037
Candidatus Cloacimonetes	456828	P	1686	0	1686	0.00005
Fibrobacteres	65842	P	1366	0	1366	0.00004
candidate division Zixibacteria	1379697	P	661	0	661	0.00002
Planctomycetes	203682	P	209372	1745	211117	0.00636
Verrucomicrobia	74201	P	63514	93	63607	0.00192
Chlamydiae	204428	P	15505	464	15969	0.00048
Kiritimatiellaeota	134625	P	1921	3078	4999	0.00015
Lentisphaerae	256845	P	1891	319	2210	0.00007
Fusobacteria	32066	P	80853	2946	83799	0.00252
Spirochaetes	203691	P	74816	3037	77853	0.00234
Acidobacteria	57723	P	34248	21	34269	0.00103
Thermotogae	200918	P	21863	3980	25843	0.00078
Aquificae	200783	P	12471	126	12597	0.00038
Deferribacteres	200930	P	10293	2371	12664	0.00038
Candidatus Saccharibacteria	95818	P	1591	45	1636	0.00005
Candidatus Gracilibacteria	363464	P	1366	2	1368	0.00004
Candidatus Bipolaricaulota	67810	P	603	1886	2489	0.00007
Nitrospirae	40117	P	7052	36	7088	0.00021
Thermodesulfobacteria	200940	P	6752	119	6871	0.00021
Synergistetes	508458	P	4666	377	5043	0.00015
Dictyoglomi	68297	P	3720	4	3724	0.00011
Elusimicrobia	74152	P	2519	0	2519	0.00008
Calditrichaeota	1930617	P	2090	2	2092	0.00006
Caldiserica	67814	P	774	0	774	0.00002
Chrysiogenetes	200938	P	665	137	802	0.00002
Coprothermobacterota	2138240	P	398	62	460	0.00001
Chlorophyta	3041	P	3650868	76830	3727698	0.11227
Ascomycota	4890	P	2154469	156284	2310753	0.06959
Basidiomycota	5204	P	137400	23253	160653	0.00484
Microsporidia	6029	P	7280	0	7280	0.00022
Apicomplexa	5794	P	1105127	79759	1184886	0.03569
Ciliophora	5878	P	954	0	954	0.00003
Bacillariophyta	2836	P	154252	869	155121	0.00467
Cercozoa	136419	P	4563	29	4592	0.00014
Euglenozoa	33682	P	612255	27716	639971	0.01927
Evosea	2605435	P	82339	91675	174014	0.00524
Rhodophyta	2763	P	20578	1329	21907	0.00066
Euryarchaeota	28890	P	245941	1729	247670	0.00746
Thaumarchaeota	651137	P	35188	24	35212	0.00106
Crenarchaeota	28889	P	34947	197	35144	0.00106
Candidatus Korarchaeota	51967	P	248	2768	3016	0.00009
Candidatus Micrarchaeota	1801631	P	192	205480	205672	0.00619
Negarnaviricota	2497569	P	1858	33857	35715	0.00108
```
