## Supplementary material for "Metagenome-assembled genomes of phytoplankton communities across the Arctic Circle": Suppl. Data 2: P5_bracken.kreport2

```
100.00	33203879	0	R	1	root
99.89	33168163	0	R1	131567	cellular organisms
73.04	24253622	0	D	2	Bacteria
38.86	12902284	0	P	1224	Proteobacteria
18.95	6292481	0	C	28211	Alphaproteobacteria
14.62	4853827	0	C	1236	Gammaproteobacteria
3.60	1196312	0	C	28216	Betaproteobacteria
1.60	530940	0	P1	68525	delta/epsilon subdivisions
0.89	295178	0	C	28221	Deltaproteobacteria
0.71	235762	0	C	29547	Epsilonproteobacteria
0.06	19744	0	C	1553900	Oligoflexia
0.02	6675	0	C	1807140	Acidithiobacillia
0.00	1418	0	C	580370	Zetaproteobacteria
0.00	884	0	C	2008785	Hydrogenophilalia
17.25	5728219	0	D1	1783272	Terrabacteria group
8.99	2985732	0	P	201174	Actinobacteria
8.80	2922782	0	C	1760	Actinobacteria
0.08	25196	0	C	84998	Coriobacteriia
0.04	11935	0	C	84995	Rubrobacteria
0.03	10451	0	C	908620	Nitriliruptoria
0.02	7712	0	C	84992	Acidimicrobiia
0.02	7654	0	C	1497346	Thermoleophilia
7.50	2489115	0	P	1239	Firmicutes
3.95	1310259	0	C	91061	Bacilli
1.67	554189	0	C	186801	Clostridia
0.07	24762	0	C	909932	Negativicutes
0.08	27604	0	C	1737404	Tissierellia
0.05	16548	0	C	526524	Erysipelotrichia
1.67	555750	0	C	1676648	Limnochordia
0.49	161820	0	P	544448	Tenericutes
0.49	161820	0	C	31969	Mollicutes
0.17	55407	0	P	1297	Deinococcus-Thermus
0.17	55407	0	C	188787	Deinococci
0.09	28711	0	P	200795	Chloroflexi
0.02	6793	0	C	32061	Chloroflexia
0.01	4482	0	C	1382928	Ardenticatenia
0.01	4453	0	C	292625	Anaerolineae
0.01	3156	0	C	189775	Thermomicrobia
0.01	2640	0	C	301297	Dehalococcoidia
0.01	2064	0	C	2682225	Tepidiformia
0.01	1966	0	C	388447	Ktedonobacteria
0.01	3154	0	C	475962	Caldilineae
0.01	4734	0	D2	1798711	Cyanobacteria/Melainabacteria group
0.01	4734	0	P	1117	Cyanobacteria
0.01	4734	0	C	307596	Gloeobacteria
0.01	2698	0	P	67819	Armatimonadetes
0.00	1449	0	C	1663419	Fimbriimonadia
0.00	1249	0	C	1077257	Chthonomonadetes
15.62	5187577	0	D1	1783270	FCB group
15.14	5027282	0	D2	68336	Bacteroidetes/Chlorobi group
15.08	5005689	0	P	976	Bacteroidetes
13.38	4441901	0	C	117743	Flavobacteriia
0.57	188652	0	C	768503	Cytophagia
0.48	158654	0	C	117747	Sphingobacteriia
0.40	132106	0	C	200643	Bacteroidia
0.23	76788	0	C	1853228	Chitinophagia
0.02	7586	0	C	1937959	Saprospiria
0.04	13604	0	P	1090	Chlorobi
0.04	13604	0	C	191410	Chlorobia
0.02	7988	0	P	1134404	Ignavibacteriae
0.02	7988	0	C	795747	Ignavibacteria
0.44	146291	0	P	65842	Fibrobacteres
0.44	146291	0	C	204430	Fibrobacteria
0.04	14003	0	P	142182	Gemmatimonadetes
0.04	14003	0	C	219685	Gemmatimonadetes
0.46	153640	0	D1	1783257	PVC group
0.20	66853	0	P	203682	Planctomycetes
0.16	53540	0	C	203683	Planctomycetia
0.04	11945	0	C	666505	Phycisphaerae
0.00	1367	0	C	2517206	Candidatus Brocadiae
0.19	63607	0	P	74201	Verrucomicrobia
0.12	38873	0	C	414999	Opitutae
0.06	21469	0	C	203494	Verrucomicrobiae
0.01	2983	0	C	1955630	Methylacidiphilae
0.00	282	0	C	134549	Spartobacteria
0.05	15969	0	P	204428	Chlamydiae
0.05	15969	0	C	204429	Chlamydiia
0.02	4999	0	P	134625	Kiritimatiellaeota
0.02	4999	0	C	1921781	Kiritimatiellae
0.01	2210	0	P	256845	Lentisphaerae
0.01	2210	0	C	1313211	Lentisphaeria
0.25	83799	0	P	32066	Fusobacteria
0.25	83799	0	C	203490	Fusobacteriia
0.23	77853	0	P	203691	Spirochaetes
0.23	77853	0	C	203692	Spirochaetia
0.10	34269	0	P	57723	Acidobacteria
0.06	18577	0	C	1813735	Vicinamibacteria
0.04	14748	0	C	204432	Acidobacteriia
0.00	944	0	C	1562566	Blastocatellia
0.08	25843	0	P	200918	Thermotogae
0.08	25843	0	C	188708	Thermotogae
0.04	12597	0	P	200783	Aquificae
0.04	12597	0	C	187857	Aquificae
0.03	10362	0	P	200930	Deferribacteres
0.03	10362	0	C	68337	Deferribacteres
0.02	7796	0	D1	2323	unclassified Bacteria
0.02	7796	0	D2	1783234	Bacteria candidate phyla
0.02	7796	0	D3	95901	Candidatus Dependentiae
0.02	7796	0	C	2497643	Candidatus Babeliae
0.02	7088	0	P	40117	Nitrospirae
0.02	7088	0	C	203693	Nitrospira
0.02	6871	0	P	200940	Thermodesulfobacteria
0.02	6871	0	C	67799	Thermodesulfobacteria
0.02	5043	0	P	508458	Synergistetes
0.02	5043	0	C	649775	Synergistia
0.01	3724	0	P	68297	Dictyoglomi
0.01	3724	0	C	203486	Dictyoglomia
0.01	2519	0	P	74152	Elusimicrobia
0.00	1060	0	C	447830	Endomicrobia
0.00	1459	0	C	641853	Elusimicrobia
0.01	2092	0	P	1930617	Calditrichaeota
0.01	2092	0	C	1962850	Calditrichae
0.00	802	0	P	200938	Chrysiogenetes
0.00	802	0	C	118001	Chrysiogenetes
0.00	774	0	D1	2498710	Caldiserica/Cryosericota group
0.00	774	0	P	67814	Caldiserica
0.00	774	0	C	693071	Caldisericia
0.00	460	0	P	2138240	Coprothermobacterota
0.00	460	0	C	2138243	Coprothermobacteria
25.26	8387834	0	D	2759	Eukaryota
11.23	3727698	0	K	33090	Viridiplantae
11.23	3727698	0	P	3041	Chlorophyta
11.23	3727698	0	C	1035538	Mamiellophyceae
7.47	2478687	0	D1	33154	Opisthokonta
7.47	2478687	0	K	4751	Fungi
7.47	2478687	0	K1	451864	Dikarya
6.96	2310753	0	P	4890	Ascomycota
6.93	2300622	0	P1	716545	saccharomyceta
4.64	1540416	0	P2	147538	Pezizomycotina
4.64	1540416	0	P3	716546	leotiomyceta
4.30	1428652	0	P4	715989	sordariomyceta
3.67	1219896	1219896	C	147550	Sordariomycetes
0.63	208755	0	C	147548	Leotiomycetes
0.18	59861	59861	C	147545	Eurotiomycetes
0.16	51902	0	P4	715962	dothideomyceta
0.16	51902	51902	C	147541	Dothideomycetes
2.29	760206	0	P2	147537	Saccharomycotina
2.29	760206	0	C	4891	Saccharomycetes
0.03	10130	0	P1	451866	Taphrinomycotina
0.03	10130	0	C	147554	Schizosaccharomycetes
0.51	167933	0	P	5204	Basidiomycota
0.33	110590	0	P1	452284	Ustilaginomycotina
0.31	102142	0	C	5257	Ustilaginomycetes
0.03	8447	0	C	1538075	Malasseziomycetes
0.17	57342	0	P1	5302	Agaricomycotina
0.17	57342	0	C	155616	Tremellomycetes
5.98	1985525	0	D1	2698737	Sar
3.57	1185840	0	D2	33630	Alveolata
3.57	1184886	0	P	5794	Apicomplexa
2.67	886351	0	C	422676	Aconoidasida
0.90	298535	298535	C	1280412	Conoidasida
0.00	954	0	P	5878	Ciliophora
0.00	954	0	P1	431838	Intramacronucleata
0.00	954	0	C	6020	Oligohymenophorea
1.94	644563	0	D2	543769	Rhizaria
1.94	644563	0	P	136419	Cercozoa
1.94	644563	0	C	29197	Chlorarachniophyceae
0.47	155121	0	D2	33634	Stramenopiles
0.47	155121	0	D3	2696291	Ochrophyta
0.47	155121	0	P	2836	Bacillariophyta
0.31	101775	101775	C	33836	Coscinodiscophyceae
0.16	53345	53345	C	33849	Bacillariophyceae
0.26	84730	0	D1	554915	Amoebozoa
0.26	84730	0	P	2605435	Evosea
0.26	84730	84730	C	142796	Eumycetozoa
0.27	89283	0	C	3027	Cryptophyceae
0.07	21907	0	P	2763	Rhodophyta
0.07	21907	0	C	2797	Bangiophyceae
1.59	526706	0	D	2157	Archaea
0.84	279041	0	D1	1783275	TACK group
0.73	243833	0	P	28889	Crenarchaeota
0.73	243833	0	C	183924	Thermoprotei
0.11	35208	0	P	651137	Thaumarchaeota
0.11	35208	0	C	1643678	Nitrososphaeria
0.75	247664	0	P	28890	Euryarchaeota
0.54	179581	0	P1	2290931	Stenosarchaea group
0.42	140969	0	C	183963	Halobacteria
0.12	38611	0	C	224756	Methanomicrobia
0.13	41738	0	P1	2283794	Methanomada group
0.07	22455	0	C	183925	Methanobacteria
0.06	19282	0	C	183939	Methanococci
0.04	14106	0	C	183968	Thermococci
0.02	7783	0	P1	2283796	Diaforarchaea group
0.02	7783	0	C	183967	Thermoplasmata
0.01	3431	0	C	183980	Archaeoglobi
0.00	1024	0	C	183988	Methanopyri
0.11	35715	0	D	10239	Viruses
0.11	35715	0	D1	2559587	Riboviria
0.11	35715	0	P	2497569	Negarnaviricota
0.10	34764	0	P1	2497570	Haploviricotina
0.00	881	0	C	2497574	Monjiviricetes
0.00	21	0	C	2497573	Milneviricetes
0.00	4	0	C	2497572	Chunqiuviricetes
0.10	33858	0	C	2497575	Yunchangviricetes
0.00	951	0	P1	2497571	Polyploviricotina
0.00	909	0	C	2497576	Ellioviricetes
0.00	42	0	C	2497577	Insthoviricetes
```
