## Supplementary material for "Metagenome-assembled genomes of phytoplankton communities across the Arctic Circle": Suppl. Data 2: P6.class.bracken

```
name	taxonomy_id	taxonomy_lvl	kraken_assigned_reads	added_reads	new_est_reads	fraction_total_reads
Gammaproteobacteria	1236	C	2491448	472903	2964351	0.14535
Alphaproteobacteria	28211	C	1786491	42208	1828699	0.08967
Betaproteobacteria	28216	C	719042	48257	767299	0.03762
Epsilonproteobacteria	29547	C	217336	5725	223061	0.01094
Deltaproteobacteria	28221	C	193336	1128	194464	0.00954
Oligoflexia	1553900	C	26348	22	26370	0.00129
Acidithiobacillia	1807140	C	3262	36	3298	0.00016
Zetaproteobacteria	580370	C	1587	1389	2976	0.00015
Hydrogenophilalia	2008785	C	513	32	545	0.00003
Bacilli	91061	C	1065511	333551	1399062	0.06860
Clostridia	186801	C	533954	23593	557547	0.02734
Tissierellia	1737404	C	28206	3753	31959	0.00157
Negativicutes	909932	C	27246	686	27932	0.00137
Erysipelotrichia	526524	C	19236	6257	25493	0.00125
Limnochordia	1676648	C	1147	1	1148	0.00006
Actinobacteria	1760	C	1658885	11785	1670670	0.08192
Coriobacteriia	84998	C	16545	676	17221	0.00084
Rubrobacteria	84995	C	6593	28	6621	0.00032
Nitriliruptoria	908620	C	5817	13	5830	0.00029
Acidimicrobiia	84992	C	4816	8	4824	0.00024
Thermoleophilia	1497346	C	3457	852918	856375	0.04199
Gloeobacteria	307596	C	8873	6894	15767	0.00077
Mollicutes	31969	C	211091	13822	224913	0.01103
Anaerolineae	292625	C	18669	0	18669	0.00092
Chloroflexia	32061	C	4205	250	4455	0.00022
Ardenticatenia	1382928	C	3961	1	3962	0.00019
Dehalococcoidia	301297	C	2658	137	2795	0.00014
Thermomicrobia	189775	C	1589	0	1589	0.00008
Ktedonobacteria	388447	C	1514	72	1586	0.00008
Tepidiformia	2682225	C	1274	8	1282	0.00006
Caldilineae	475962	C	962	124	1086	0.00005
Deinococci	188787	C	32848	1231	34079	0.00167
Fimbriimonadia	1663419	C	883	0	883	0.00004
Chthonomonadetes	1077257	C	508	507	1015	0.00005
Flavobacteriia	117743	C	2593288	46243	2639531	0.12942
Cytophagia	768503	C	143451	1283	144734	0.00710
Bacteroidia	200643	C	129743	6581	136324	0.00668
Sphingobacteriia	117747	C	98449	7982	106431	0.00522
Chitinophagia	1853228	C	58363	11249	69612	0.00341
Saprospiria	1937959	C	10535	139	10674	0.00052
Chlorobia	191410	C	13476	25	13501	0.00066
Ignavibacteria	795747	C	3796	2011	5807	0.00028
Gemmatimonadetes	219685	C	6443	1500	7943	0.00039
Fibrobacteria	204430	C	1149	90053	91202	0.00447
Planctomycetia	203683	C	36311	2537	38848	0.00190
Phycisphaerae	666505	C	6785	3565	10350	0.00051
Candidatus Brocadiae	2517206	C	1723	0	1723	0.00008
Opitutae	414999	C	40088	345	40433	0.00198
Verrucomicrobiae	203494	C	11197	5724	16921	0.00083
Methylacidiphilae	1955630	C	2673	0	2673	0.00013
Spartobacteria	134549	C	237	1	238	0.00001
Chlamydiia	204429	C	16014	2718	18732	0.00092
Kiritimatiellae	1921781	C	696	4447	5143	0.00025
Lentisphaeria	1313211	C	1344	153	1497	0.00007
Spirochaetia	203692	C	112662	2271	114933	0.00564
Fusobacteriia	203490	C	92270	2732	95002	0.00466
Vicinamibacteria	1813735	C	15167	9	15176	0.00074
Acidobacteriia	204432	C	14746	1	14747	0.00072
Blastocatellia	1562566	C	788	3	791	0.00004
Thermotogae	188708	C	27278	3713	30991	0.00152
Deferribacteres	68337	C	12364	62	12426	0.00061
Aquificae	187857	C	11009	59	11068	0.00054
Candidatus Babeliae	2497643	C	1301	6111	7412	0.00036
Nitrospira	203693	C	6271	22	6293	0.00031
Thermodesulfobacteria	67799	C	5038	54	5092	0.00025
Dictyoglomia	203486	C	4996	3	4999	0.00025
Synergistia	649775	C	3595	197	3792	0.00019
Endomicrobia	447830	C	755	320	1075	0.00005
Elusimicrobia	641853	C	533	354	887	0.00004
Calditrichae	1962850	C	1426	0	1426	0.00007
Caldisericia	693071	C	707	0	707	0.00003
Chrysiogenetes	118001	C	413	57	470	0.00002
Coprothermobacteria	2138243	C	363	38	401	0.00002
Sordariomycetes	147550	C	831982	70894	902876	0.04427
Leotiomycetes	147548	C	116431	1015	117446	0.00576
Eurotiomycetes	147545	C	55963	4020	59983	0.00294
Dothideomycetes	147541	C	40354	1028	41382	0.00203
Saccharomycetes	4891	C	668618	133511	802129	0.03933
Schizosaccharomycetes	147554	C	11739	916	12655	0.00062
Ustilaginomycetes	5257	C	65277	7900	73177	0.00359
Malasseziomycetes	1538075	C	5993	1076	7069	0.00035
Tremellomycetes	155616	C	27841	16570	44411	0.00218
Coscinodiscophyceae	33836	C	717795	27606	745401	0.03655
Bacillariophyceae	33849	C	136911	3294	140205	0.00687
Aconoidasida	422676	C	652602	63335	715937	0.03510
Conoidasida	1280412	C	204025	40981	245006	0.01201
Oligohymenophorea	6020	C	1098	0	1098	0.00005
Chlorarachniophyceae	29197	C	17664	93	17757	0.00087
Mamiellophyceae	1035538	C	732541	359886	1092427	0.05356
Eumycetozoa	142796	C	118372	3343	121715	0.00597
Cryptophyceae	3027	C	68203	24053	92256	0.00452
Bangiophyceae	2797	C	14827	1493	16320	0.00080
Halobacteria	183963	C	81490	375	81865	0.00401
Methanomicrobia	224756	C	43445	91	43536	0.00213
Methanobacteria	183925	C	30248	624	30872	0.00151
Methanococci	183939	C	19570	452	20022	0.00098
Thermococci	183968	C	14243	0	14243	0.00070
Thermoplasmata	183967	C	6879	679	7558	0.00037
Archaeoglobi	183980	C	3079	7	3086	0.00015
Methanopyri	183988	C	745	65	810	0.00004
Thermoprotei	183924	C	39074	509	39583	0.00194
Nitrososphaeria	1643678	C	14615	216778	231393	0.01135
Monjiviricetes	2497574	C	1436	0	1436	0.00007
Chunqiuviricetes	2497572	C	21	0	21	0.00000
Milneviricetes	2497573	C	8	0	8	0.00000
Yunchangviricetes	2497575	C	2	0	2	0.00000
Ellioviricetes	2497576	C	896	0	896	0.00004
Insthoviricetes	2497577	C	32	52260	52292	0.00256
```
