## Supplementary material for "Metagenome-assembled genomes of phytoplankton communities across the Arctic Circle": Suppl. Data 2: P6.kreport2

```
89.08	166419139	166419139	U	0	unclassified
10.92	20395502	48450	R	1	root
10.76	20099602	403955	R1	131567	cellular organisms
7.67	14335587	481295	D	2	Bacteria
2.99	5581708	140946	P	1224	Proteobacteria
1.33	2491448	122233	C	1236	Gammaproteobacteria
0.27	497065	1544	O	72274	Pseudomonadales
0.18	345085	2394	F	135621	Pseudomonadaceae
0.18	334193	56151	G	286	Pseudomonas
0.04	72981	7945	G1	2583993	unclassified Pseudomonas
0.00	9331	9331	S	658629	Pseudomonas sp. CMR12a
0.00	5667	5667	S	143813	Pseudomonas sp. LAB-08
0.00	1859	1859	S	2604941	Pseudomonas sp. C27(2019)
0.00	1834	1834	S	1981174	Pseudomonas sp. M30-35
0.00	1762	1762	S	1755504	Pseudomonas sp. DY-1
0.00	1746	1746	S	658644	Pseudomonas sp. R5-89-07
0.00	1580	1580	S	1028989	Pseudomonas sp. StFLB209
0.00	1564	1564	S	2320867	Pseudomonas sp. K2W31S-8
0.00	1469	1469	S	1930532	Pseudomonas sp. CC6-YY-74
0.00	1319	1319	S	2054914	Pseudomonas sp. 02C 26
0.00	1271	1271	S	1573712	Pseudomonas sp. R84
0.00	1255	1255	S	2320270	Pseudomonas sp. DG56-2
0.00	1226	1226	S	658630	Pseudomonas sp. CMR5c
0.00	1165	1165	S	2653853	Pseudomonas sp. SCB32
0.00	1154	1154	S	1283291	Pseudomonas sp. URMO17WK12:I11
0.00	1090	1090	S	1856685	Pseudomonas sp. TCU-HL1
0.00	1047	1047	S	1931241	Pseudomonas sp. S-6-2
0.00	1041	1041	S	1294143	Pseudomonas sp. ATCC 13867
0.00	1025	1025	S	2604832	Pseudomonas sp. PE08
0.00	1025	1025	S	2073078	Pseudomonas sp. DTU12.3
0.00	938	938	S	2213226	Pseudomonas sp. QZS01
0.00	895	895	S	1881017	Pseudomonas sp. 7SR1
0.00	872	872	S	2518644	Pseudomonas sp. SNU WT1
0.00	834	834	S	1736226	Pseudomonas sp. Leaf58
0.00	824	824	S	2498848	Pseudomonas sp. MPC6
0.00	739	739	S	2049589	Pseudomonas sp. HLS-6
0.00	730	730	S	2126069	Pseudomonas sp. LBUM920
0.00	713	713	S	1573719	Pseudomonas sp. S35
0.00	707	707	S	1573718	Pseudomonas sp. S34
0.00	696	696	S	2054919	Pseudomonas sp. S09G 359
0.00	683	683	S	1573704	Pseudomonas sp. R32
0.00	675	675	S	2654238	Pseudomonas sp. DTU12.1
0.00	625	625	S	1898684	Pseudomonas sp. LPH1
0.00	561	561	S	1207075	Pseudomonas sp. UW4
0.00	549	549	S	2052956	Pseudomonas sp. ACM7
0.00	524	524	S	1573711	Pseudomonas sp. R76
0.00	494	494	S	2505979	Pseudomonas sp. 11K1
0.00	474	474	S	2479392	Pseudomonas sp. LTJR-52
0.00	459	459	S	2219057	Pseudomonas sp. LG1E9
0.00	456	456	S	2018067	Pseudomonas sp. FDAARGOS_380
0.00	445	445	S	118613	Pseudomonas sp. B10
0.00	430	430	S	1500686	Pseudomonas sp. Os17
0.00	428	428	S	2025658	Pseudomonas sp. NS1(2017)
0.00	412	412	S	1649877	Pseudomonas sp. CCOS 191
0.00	379	379	S	2201356	Pseudomonas sp. 31-12
0.00	376	376	S	2590776	Pseudomonas sp. NIBRBAC000502773
0.00	375	375	S	2587597	Pseudomonas sp. SWI7
0.00	372	372	S	2597770	Pseudomonas sp. BJP69
0.00	367	367	S	1702250	Pseudomonas sp. IB20
0.00	359	359	S	2213057	Pseudomonas sp. R2A2
0.00	339	339	S	1259844	Pseudomonas sp. FGI182
0.00	330	330	S	1827300	Pseudomonas sp. MYb193
0.00	329	329	S	1534110	Pseudomonas sp. DR 5-09
0.00	322	322	S	1500687	Pseudomonas sp. St29
0.00	294	294	S	2169583	Pseudomonas sp. SXM-1
0.00	287	287	S	1855380	Pseudomonas sp. Z003-0.4C(8344-21)
0.00	282	282	S	2559074	Pseudomonas sp. S150
0.00	277	277	S	1886807	Pseudomonas sp. TMW 2.1634
0.00	276	276	S	2083054	Pseudomonas sp. LG1D9
0.00	267	267	S	1611770	Pseudomonas sp. MRSN12121
0.00	266	266	S	2067572	Pseudomonas sp. NC02
0.00	262	262	S	1173273	Pseudomonas sp. R2-37-08W
0.00	254	254	S	2605424	Pseudomonas sp. J380
0.00	254	254	S	2069256	Pseudomonas sp. XWY-1
0.00	249	249	S	2045200	Pseudomonas sp. s211(2017)
0.00	247	247	S	1573720	Pseudomonas sp. S49
0.00	245	245	S	2587845	Pseudomonas sp. THAF7b
0.00	229	229	S	1636610	Pseudomonas sp. PONIH3
0.00	210	210	S	2054915	Pseudomonas sp. 09C 129
0.00	209	209	S	2005388	Pseudomonas sp. RU47
0.00	193	193	S	1173288	Pseudomonas sp. R4-39-08
0.00	178	178	S	1415630	Pseudomonas sp. TKP
0.00	177	177	S	676210	Pseudomonas sp. ATCC 43928
0.00	176	176	S	1173283	Pseudomonas sp. R3-18-08
0.00	174	174	S	253237	Pseudomonas sp. phDV1
0.00	163	163	S	2083053	Pseudomonas sp. SWI44
0.00	135	135	S	1338689	Pseudomonas sp. JY-Q
0.00	128	128	S	1173284	Pseudomonas sp. R3-52-08
0.00	125	125	S	1855331	Pseudomonas sp. A214
0.00	119	119	S	2083055	Pseudomonas sp. LH1G9
0.00	116	116	S	2664899	Pseudomonas sp. CFSAN084952
0.00	113	113	S	1173280	Pseudomonas sp. R2-60-08W
0.00	106	106	S	1659194	Pseudomonas sp. GR 6-02
0.00	100	100	S	2083052	Pseudomonas sp. SWI36
0.00	98	98	S	2083051	Pseudomonas sp. SWI6
0.00	89	89	S	1354732	Pseudomonas sp. S58
0.00	88	88	S	658643	Pseudomonas sp. R4-35-07
0.00	84	84	S	658642	Pseudomonas sp. R4-34-07
0.00	68	68	S	658632	Pseudomonas sp. R11-23-07
0.00	68	68	S	658641	Pseudomonas sp. R2-7-07
0.00	66	66	S	2609418	Pseudomonas sp. KUIN-1
0.00	58	58	S	1173270	Pseudomonas sp. R1-43-08
0.00	57	57	S	2479393	Pseudomonas sp. LTGT-11-2Z
0.00	44	44	S	69328	Pseudomonas sp. VLB120
0.00	37	37	S	1978467	Pseudomonas sp. AK6U
0.00	13	13	S	1761895	Pseudomonas sp. bs2935
0.00	12	12	S	1495331	Pseudomonas sp. WCS374
0.00	2	2	S	2578115	Pseudomonas sp. KBS0802
0.02	46459	22263	G1	136849	Pseudomonas syringae group
0.01	15228	0	G2	251695	Pseudomonas syringae group genomosp. 1
0.01	15228	11481	S	317	Pseudomonas syringae
0.00	957	9	S1	264449	Pseudomonas syringae group pathovars incertae sedis
0.00	843	796	S2	103796	Pseudomonas syringae pv. actinidiae
0.00	46	46	S3	1108972	Pseudomonas syringae pv. actinidiae str. Shaanxi_M228
0.00	1	1	S3	1104678	Pseudomonas syringae pv. actinidiae ICMP 9853
0.00	105	105	S2	264451	Pseudomonas syringae pv. cerasicola
0.00	824	378	S1	321	Pseudomonas syringae pv. syringae
0.00	148	148	S2	1260626	Pseudomonas syringae pv. syringae B64
0.00	95	95	S2	1324932	Pseudomonas syringae pv. syringae HS191
0.00	87	87	S2	205918	Pseudomonas syringae pv. syringae B728a
0.00	67	67	S2	1262350	Pseudomonas syringae pv. syringae SM
0.00	49	49	S2	1324931	Pseudomonas syringae pv. syringae B301D
0.00	754	754	S1	1357279	Pseudomonas syringae CC1557
0.00	408	408	S1	663959	Pseudomonas syringae pv. avii
0.00	197	0	S1	59510	Pseudomonas syringae pv. pisi
0.00	197	197	S2	1357292	Pseudomonas syringae pv. pisi str. PP1
0.00	189	189	S1	192087	Pseudomonas syringae pv. atrofaciens
0.00	185	185	S1	199201	Pseudomonas syringae pv. lapsa
0.00	102	102	S1	1357289	Pseudomonas syringae USA011
0.00	77	77	S1	1357287	Pseudomonas syringae UB303
0.00	54	54	S1	1332075	Pseudomonas syringae UMAF0158
0.00	2723	2723	S	33069	Pseudomonas viridiflava
0.00	1831	91	S	251701	Pseudomonas syringae group genomosp. 3
0.00	1359	0	S1	59511	Pseudomonas syringae pv. maculicola
0.00	1359	1359	S2	629265	Pseudomonas syringae pv. maculicola str. ES4326
0.00	381	374	S1	323	Pseudomonas syringae pv. tomato
0.00	7	7	S2	223283	Pseudomonas syringae pv. tomato str. DC3000
0.00	1415	1415	S	1190415	Pseudomonas asturiensis
0.00	945	0	S	36746	Pseudomonas cichorii
0.00	945	945	S1	1441629	Pseudomonas cichorii JBC1
0.00	714	714	S	50340	Pseudomonas fuscovaginae
0.00	678	0	S	53409	Pseudomonas coronafaciens
0.00	678	0	S1	235277	Pseudomonas coronafaciens pv. oryzae
0.00	678	678	S2	563797	Pseudomonas coronafaciens pv. oryzae str. 1_6
0.00	467	6	G2	251698	Pseudomonas syringae group genomosp. 2
0.00	337	47	S	47877	Pseudomonas amygdali
0.00	141	141	S1	53707	Pseudomonas amygdali pv. lachrymans
0.00	103	0	S1	322	Pseudomonas amygdali pv. tabaci
0.00	103	103	S2	573066	Pseudomonas amygdali pv. tabaci str. ATCC 11528
0.00	46	46	S1	129138	Pseudomonas amygdali pv. morsprunorum
0.00	124	0	S	29438	Pseudomonas savastanoi
0.00	124	0	S1	360920	Pseudomonas savastanoi pv. savastanoi
0.00	124	124	S2	693985	Pseudomonas savastanoi pv. savastanoi NCPPB 3335
0.00	158	158	S	1206777	Pseudomonas sp. Lz4W
0.00	37	37	S	46257	Pseudomonas avellanae
0.02	36170	1721	G1	136843	Pseudomonas fluorescens group
0.01	14560	11103	S	294	Pseudomonas fluorescens
0.00	759	759	S1	1038922	Pseudomonas fluorescens Q2-87
0.00	726	726	S1	1221522	Pseudomonas fluorescens NCIMB 11764
0.00	579	579	S1	216595	Pseudomonas fluorescens SBW25
0.00	562	562	S1	746360	Pseudomonas fluorescens WH6
0.00	421	421	S1	743713	Pseudomonas fluorescens R124
0.00	340	340	S1	205922	Pseudomonas fluorescens Pf0-1
0.00	60	60	S1	1037911	Pseudomonas fluorescens A506
0.00	8	8	S1	1038923	Pseudomonas fluorescens Q8r1-96
0.00	2	2	S1	1114970	Pseudomonas fluorescens F113
0.00	2742	2143	S	47883	Pseudomonas synxantha
0.00	599	599	S1	96901	Pseudomonas synxantha BG33R
0.00	2670	2670	S	651740	Pseudomonas cedrina
0.00	2418	2277	S	380021	Pseudomonas protegens
0.00	83	83	S1	1420599	Pseudomonas protegens Cab57
0.00	58	58	S1	1124983	Pseudomonas protegens CHA0
0.00	2306	2306	S	76758	Pseudomonas orientalis
0.00	2028	2028	S	47878	Pseudomonas azotoformans
0.00	1042	1042	S	200450	Pseudomonas trivialis
0.00	1029	1029	S	46679	Pseudomonas mucidolens
0.00	825	635	S	200451	Pseudomonas poae
0.00	190	190	S1	1282356	Pseudomonas poae RE*1-1-14
0.00	790	790	S	47879	Pseudomonas corrugata
0.00	774	491	S	75612	Pseudomonas mandelii
0.00	283	283	S1	1147786	Pseudomonas mandelii JR-1
0.00	769	769	S	76760	Pseudomonas rhodesiae
0.00	672	672	S	29442	Pseudomonas tolaasii
0.00	527	527	S	129817	Pseudomonas brenneri
0.00	415	415	S	75588	Pseudomonas libanensis
0.00	377	377	S	169669	Pseudomonas extremorientalis
0.00	356	356	S	76761	Pseudomonas veronii
0.00	149	149	S	183795	Pseudomonas mediterranea
0.01	21917	1483	G1	136845	Pseudomonas putida group
0.01	12863	9994	S	303	Pseudomonas putida
0.00	947	947	S1	390235	Pseudomonas putida W619
0.00	422	422	S1	1384061	Pseudomonas putida S13.1.2
0.00	371	371	S1	1211579	Pseudomonas putida NBRC 14164
0.00	219	219	S1	1331671	Pseudomonas putida H8234
0.00	215	215	S1	1215088	Pseudomonas putida HB3267
0.00	122	122	S1	1081940	Pseudomonas putida B6-2
0.00	109	109	S1	76869	Pseudomonas putida GB-1
0.00	108	108	S1	1196325	Pseudomonas putida DOT-T1E
0.00	96	96	S1	1193499	Pseudomonas putida SJTE-1
0.00	74	74	S1	351746	Pseudomonas putida F1
0.00	50	50	S1	231023	Pseudomonas putida ND6
0.00	39	39	S1	1042876	Pseudomonas putida S16
0.00	37	37	S1	931281	Pseudomonas putida BIRD-1
0.00	34	34	S1	1215087	Pseudomonas putida S12
0.00	26	26	S1	1150601	Pseudomonas putida JB
0.00	2053	2053	S	47885	Pseudomonas oryzihabitans
0.00	1581	1577	S	76759	Pseudomonas monteilii
0.00	4	4	S1	1435044	Pseudomonas monteilii SB3078
0.00	1318	1318	S	2217867	Pseudomonas sp. SGAir0191
0.00	1292	364	S	47880	Pseudomonas fulva
0.00	928	928	S1	743720	Pseudomonas fulva 12-X
0.00	1087	1087	S	70775	Pseudomonas plecoglossicida
0.00	240	240	S	78327	Pseudomonas mosselii
0.01	20039	138	G1	136841	Pseudomonas aeruginosa group
0.00	7980	7680	S	287	Pseudomonas aeruginosa
0.00	144	144	S1	381754	Pseudomonas aeruginosa PA7
0.00	44	44	S1	1400868	Pseudomonas aeruginosa VRFPA04
0.00	25	25	S1	1415629	Pseudomonas aeruginosa MTB-1
0.00	20	20	S1	1457392	Pseudomonas aeruginosa PA96
0.00	8	8	S1	1352355	Pseudomonas aeruginosa c7447m
0.00	6	6	S1	1280938	Pseudomonas aeruginosa B136-33
0.00	6	6	S1	1448140	Pseudomonas aeruginosa YL84
0.00	6	6	S1	1009714	Pseudomonas aeruginosa PAK
0.00	6	6	S1	798130	Pseudomonas aeruginosa 39016
0.00	5	5	S1	1093787	Pseudomonas aeruginosa DK2
0.00	5	5	S1	388272	Pseudomonas aeruginosa PACS2
0.00	5	5	S1	910265	Pseudomonas aeruginosa C-NN2
0.00	4	4	S1	1427342	Pseudomonas aeruginosa SCV20265
0.00	3	3	S1	1051004	Pseudomonas aeruginosa 213BR
0.00	3	3	S1	1193501	Pseudomonas aeruginosa SJTD-1
0.00	2	2	S1	1408274	Pseudomonas aeruginosa LESlike1
0.00	2	2	S1	1408273	Pseudomonas aeruginosa LESB65
0.00	1	1	S1	208963	Pseudomonas aeruginosa UCBPP-PA14
0.00	1	1	S1	1408276	Pseudomonas aeruginosa LESlike5
0.00	1	1	S1	1411700	Pseudomonas aeruginosa DHS01
0.00	1	1	S1	1340851	Pseudomonas aeruginosa RP73
0.00	1	1	S1	1089456	Pseudomonas aeruginosa NCGM2.S1
0.00	1	1	S1	1051003	Pseudomonas aeruginosa 19BR
0.00	3654	2817	S	300	Pseudomonas mendocina
0.00	389	389	S1	399739	Pseudomonas mendocina ymp
0.00	226	226	S1	1225174	Pseudomonas mendocina S5.2
0.00	222	222	S1	1001585	Pseudomonas mendocina NK-01
0.00	3351	3351	S	53408	Pseudomonas citronellolis
0.00	1896	0	S	53412	Pseudomonas resinovorans
0.00	1896	1896	S1	1245471	Pseudomonas resinovorans NBRC 106553
0.00	1623	0	G2	1232139	Pseudomonas oleovorans/pseudoalcaligenes group
0.00	1155	1155	S	1149133	Pseudomonas furukawaii
0.00	468	467	S	301	Pseudomonas oleovorans
0.00	1	1	S1	1182590	Pseudomonas pseudoalcaligenes CECT 5344
0.00	1397	1397	S	43263	Pseudomonas alcaligenes
0.01	17675	265	G1	136846	Pseudomonas stutzeri group
0.01	12058	0	G2	578833	Pseudomonas stutzeri subgroup
0.01	12058	9509	S	316	Pseudomonas stutzeri
0.00	1273	1273	S1	1123519	Pseudomonas stutzeri DSM 10701
0.00	693	693	S1	644801	Pseudomonas stutzeri RCH2
0.00	361	361	S1	1196835	Pseudomonas stutzeri CCUG 29243
0.00	159	159	S1	379731	Pseudomonas stutzeri A1501
0.00	63	63	S1	996285	Pseudomonas stutzeri DSM 4166
0.00	3546	3546	S	271420	Pseudomonas xanthomarina
0.00	1032	0	S	74829	Pseudomonas balearica
0.00	1032	1032	S1	1123016	Pseudomonas balearica DSM 6083
0.00	774	774	S	47886	Pseudomonas luteola
0.01	12626	38	G1	136842	Pseudomonas chlororaphis group
0.01	10065	7337	S	587753	Pseudomonas chlororaphis
0.00	1321	1321	S1	86192	Pseudomonas chlororaphis subsp. aurantiaca
0.00	671	671	S1	1513890	Pseudomonas chlororaphis subsp. piscium
0.00	490	380	S1	587851	Pseudomonas chlororaphis subsp. aureofaciens
0.00	110	110	S2	1038921	Pseudomonas chlororaphis subsp. aureofaciens 30-84
0.00	173	173	S1	333	Pseudomonas chlororaphis subsp. chlororaphis
0.00	73	73	S1	1037915	Pseudomonas chlororaphis O6
0.00	1016	1016	S	47884	Pseudomonas taetrolens
0.00	896	896	S	86185	Pseudomonas lundensis
0.00	611	611	S	296	Pseudomonas fragi
0.00	2856	1794	S	312306	Pseudomonas entomophila
0.00	1062	1062	S1	384676	Pseudomonas entomophila L48
0.00	2542	2542	S	157782	Pseudomonas parafulva
0.00	2255	2255	S	104087	Pseudomonas frederiksbergensis
0.00	1783	0	G1	136844	Pseudomonas pertucinogena group
0.00	1783	1783	S	43306	Pseudomonas denitrificans (nomen rejiciendum)
0.00	1749	1720	S	930166	Pseudomonas brassicacearum
0.00	29	0	S1	86264	Pseudomonas brassicacearum subsp. brassicacearum
0.00	29	29	S2	994484	Pseudomonas brassicacearum subsp. brassicacearum NFM421
0.00	1738	1738	S	237610	Pseudomonas psychrotolerans
0.00	1469	1158	S	65741	Pseudomonas knackmussii
0.00	311	311	S1	1301098	Pseudomonas knackmussii B13
0.00	1395	1395	S	553151	Pseudomonas pelagia
0.00	1297	1297	S	1434072	Pseudomonas salegens
0.00	1294	1294	S	1392877	Pseudomonas oryzae
0.00	1270	1270	S	1306993	Pseudomonas soli
0.00	1197	1197	S	219572	Pseudomonas antarctica
0.00	1176	1176	S	472181	Pseudomonas sabulinigri
0.00	1172	1172	S	797277	Pseudomonas litoralis
0.00	1158	1158	S	198620	Pseudomonas koreensis
0.00	1122	1122	S	237609	Pseudomonas alkylphenolica
0.00	1120	1120	S	364197	Pseudomonas pohangensis
0.00	1098	1098	S	515393	Pseudomonas yamanorum
0.00	1079	1079	S	1302376	Candidatus Pseudomonas adelgestsugas
0.00	1040	1040	S	198618	Pseudomonas umsongensis
0.00	1033	1033	S	163011	Pseudomonas lini
0.00	1009	1009	S	487184	Pseudomonas xinjiangensis
0.00	996	996	S	437900	Pseudomonas marincola
0.00	982	982	S	395598	Pseudomonas reinekei
0.00	952	952	S	46677	Pseudomonas agarici
0.00	927	927	S	1245526	Pseudomonas guangdongensis
0.00	874	874	S	1499686	Pseudomonas saudiphocaensis
0.00	870	870	S	157783	Pseudomonas cremoricolorata
0.00	866	866	S	216142	Pseudomonas rhizosphaerae
0.00	865	451	S	321662	Pseudomonas moraviensis
0.00	414	414	S1	1395516	Pseudomonas moraviensis R28-S
0.00	853	853	S	122355	Pseudomonas psychrophila
0.00	796	0	S	101564	Pseudomonas alcaliphila
0.00	796	796	S1	741155	Pseudomonas alcaliphila JAB1
0.00	783	783	S	1148509	Pseudomonas prosekii
0.00	770	770	S	321846	Pseudomonas simiae
0.00	736	736	S	86265	Pseudomonas thivervalensis
0.00	733	733	S	1853130	Pseudomonas silesiensis
0.00	727	727	S	1788301	Pseudomonas versuta
0.00	710	710	S	191390	Pseudomonas palleroniana
0.00	698	698	S	244566	Pseudomonas lurida
0.00	692	692	S	95300	Pseudomonas vancouverensis
0.00	658	658	S	702115	Pseudomonas arsenicoxydans
0.00	573	573	S	359110	Pseudomonas extremaustralis
0.00	542	542	S	1628086	Pseudomonas kribbensis
0.00	540	540	S	53407	Pseudomonas asplenii
0.00	537	537	S	1421430	Pseudomonas granadensis
0.00	340	340	S	1274359	Pseudomonas sihuiensis
0.00	184	184	S	1615674	Pseudomonas lactis
0.00	119	119	S	1583341	Pseudomonas cerasi
0.00	4268	0	F1	351	Azotobacter group
0.00	4268	492	G	352	Azotobacter
0.00	1648	1085	S	353	Azotobacter chroococcum
0.00	563	563	S1	1328314	Azotobacter chroococcum NCIMB 8003
0.00	1284	1284	S	354	Azotobacter vinelandii
0.00	844	844	S	69964	Azotobacter salinestris
0.00	2396	0	G	1849530	Oblitimonas
0.00	2396	2396	S	1697053	Oblitimonas alkaliphila
0.00	987	0	G	1649479	Permianibacter
0.00	987	987	S	1510150	Permianibacter aggregans
0.00	847	0	F1	190017	unclassified Pseudomonadaceae
0.00	847	847	S	2079806	Pseudomonadaceae bacterium SI-3
0.08	150436	1069	F	468	Moraxellaceae
0.06	118884	16566	G	469	Acinetobacter
0.01	24751	209	G1	196816	unclassified Acinetobacter
0.00	5377	5377	S	1879049	Acinetobacter sp. WCHAc010034
0.00	3781	3781	S	1646498	Acinetobacter sp. TTH0-4
0.00	2824	2824	S	2004644	Acinetobacter sp. WCHA45
0.00	1981	1981	S	1407071	Acinetobacter sp. TGL-Y2
0.00	1707	1707	S	1608473	Acinetobacter sp. NCu2D-2
0.00	1513	1513	S	1758189	Acinetobacter sp. ACNIH2
0.00	1506	1506	S	1808001	Acinetobacter sp. LoGeW2-3
0.00	1355	1355	S	2004647	Acinetobacter sp. WCHAc010052
0.00	1155	1155	S	1636603	Acinetobacter sp. ACNIH1
0.00	963	963	S	2662362	Acinetobacter sp. dk386
0.00	715	715	S	2609668	Acinetobacter sp. C16S1
0.00	635	635	S	2004646	Acinetobacter sp. WCHA55
0.00	618	618	S	2079596	Acinetobacter sp. SWBY1
0.00	224	224	S	1809055	Acinetobacter sp. DUT-2
0.00	188	188	S	2420300	Acinetobacter sp. FDAARGOS_493
0.01	24077	2322	G1	909768	Acinetobacter calcoaceticus/baumannii complex
0.00	7469	7306	S	48296	Acinetobacter pittii
0.00	163	163	S1	871585	Acinetobacter pittii PHEA-2
0.00	7373	7216	S	470	Acinetobacter baumannii
0.00	111	111	S1	1400867	Acinetobacter baumannii ZW85-1
0.00	9	9	S1	557600	Acinetobacter baumannii AB307-0294
0.00	7	7	S1	509173	Acinetobacter baumannii AYE
0.00	6	6	S1	405416	Acinetobacter baumannii ACICU
0.00	5	5	S1	945556	Acinetobacter baumannii D1279779
0.00	4	4	S1	400667	Acinetobacter baumannii ATCC 17978
0.00	4	4	S1	1401639	Acinetobacter baumannii NCGM 237
0.00	3	3	S1	696749	Acinetobacter baumannii 1656-2
0.00	3	3	S1	1100841	Acinetobacter baumannii TYTH-1
0.00	2	2	S1	1455315	Acinetobacter baumannii LAC-4
0.00	2	2	S1	1370126	Acinetobacter baumannii DU202
0.00	1	1	S1	1096997	Acinetobacter baumannii BJAB0868
0.00	3825	3716	S	106654	Acinetobacter nosocomialis
0.00	109	109	S1	1343071	Acinetobacter nosocomialis M2
0.00	2273	2273	S	471	Acinetobacter calcoaceticus
0.00	815	815	S	1785128	Acinetobacter lactucae
0.00	7075	7075	S	108980	Acinetobacter ursingii
0.00	6673	6673	S	1879050	Acinetobacter wuhouensis
0.00	2984	2984	S	106648	Acinetobacter bereziniae
0.00	2672	2672	S	29430	Acinetobacter haemolyticus
0.00	2540	2274	S	40216	Acinetobacter radioresistens
0.00	266	266	S1	981334	Acinetobacter radioresistens DSM 6976 = NBRC 102413 = CIP 103788
0.00	2494	2494	S	756892	Acinetobacter indicus
0.00	2419	2419	S	106649	Acinetobacter guillouiae
0.00	2366	2366	S	1324350	Acinetobacter equi
0.00	2343	2343	S	2136182	Acinetobacter cumulans
0.00	2236	2236	S	40215	Acinetobacter junii
0.00	2228	2228	S	487316	Acinetobacter soli
0.00	1940	1839	S	40214	Acinetobacter johnsonii
0.00	101	101	S1	1242245	Acinetobacter johnsonii XBB1
0.00	1876	0	S	202950	Acinetobacter baylyi
0.00	1876	1876	S1	62977	Acinetobacter baylyi ADP1
0.00	1833	1833	S	1789224	Acinetobacter larvae
0.00	1525	1415	S	28090	Acinetobacter lwoffii
0.00	110	110	S1	1046625	Acinetobacter lwoffii WJ10621
0.00	1479	1479	S	1871111	Acinetobacter defluvii
0.00	1364	1364	S	70348	Acinetobacter dispersus
0.00	1307	1307	S	108981	Acinetobacter schindleri
0.00	1290	1290	S	134534	Acinetobacter gyllenbergii
0.00	1276	0	S	52133	Acinetobacter venetianus
0.00	1276	1276	S1	1197884	Acinetobacter venetianus VE-C3
0.00	1150	0	S	1148157	Acinetobacter oleivorans
0.00	1150	1150	S1	436717	Acinetobacter oleivorans DR1
0.00	1128	1128	S	202954	Acinetobacter tandoii
0.00	791	791	S	202956	Acinetobacter towneri
0.00	501	501	S	2004650	Acinetobacter chinensis
0.01	16333	2994	G	497	Psychrobacter
0.01	10296	1974	G1	196806	unclassified Psychrobacter
0.00	1867	1867	S	1028416	Psychrobacter sp. DAB_AL43B
0.00	1279	1279	S	1699621	Psychrobacter sp. P11F6
0.00	1144	1144	S	1699623	Psychrobacter sp. P11G3
0.00	1095	1095	S	1720344	Psychrobacter sp. AntiMn-1
0.00	1006	1006	S	1699624	Psychrobacter sp. P11G5
0.00	644	644	S	571800	Psychrobacter sp. G
0.00	571	571	S	1699622	Psychrobacter sp. P2G3
0.00	465	465	S	2203895	Psychrobacter sp. YP14
0.00	251	251	S	349106	Psychrobacter sp. PRwf-1
0.00	1460	1460	S	45610	Psychrobacter urativorans
0.00	1078	0	S	334543	Psychrobacter arcticus
0.00	1078	1078	S1	259536	Psychrobacter arcticus 273-4
0.00	505	505	S	330922	Psychrobacter cryohalolentis
0.01	12534	804	G	475	Moraxella
0.00	4504	4504	S	34062	Moraxella osloensis
0.00	2074	2057	S	480	Moraxella catarrhalis
0.00	17	17	S1	1236608	Moraxella catarrhalis BBH18
0.00	1809	1809	S	29433	Moraxella ovis
0.00	1142	1142	S	386891	Moraxella bovoculi
0.00	1135	1135	S	476	Moraxella bovis
0.00	1066	1066	S	34061	Moraxella cuniculi
0.00	1616	0	F1	54393	unclassified Moraxellaceae
0.00	1616	1616	S	2283318	Moraxellaceae bacterium HYN0046
0.26	494207	17398	O	91347	Enterobacterales
0.10	189304	15192	F	543	Enterobacteriaceae
0.01	26001	0	F1	191675	unclassified Enterobacteriaceae
0.01	23913	117	F2	84563	ant, tsetse, mealybug, aphid, etc. endosymbionts
0.01	9565	0	F3	84564	ant endosymbionts
0.01	9565	3828	G	203804	Candidatus Blochmannia
0.00	2793	0	G1	711328	unclassified Candidatus Blochmannia endosymbionts
0.00	1088	1088	S	1505597	Blochmannia endosymbiont of Camponotus (Colobopsis) obliquus
0.00	905	905	S	2681986	Blochmannia endosymbiont of Camponotus nipponensis
0.00	800	800	S	1505596	Blochmannia endosymbiont of Polyrhachis (Hedomyrma) turneri
0.00	1271	1271	S	203907	Candidatus Blochmannia floridanus
0.00	1127	0	S	251535	Candidatus Blochmannia vafer
0.00	1127	1127	S1	859654	Candidatus Blochmannia vafer str. BVAF
0.00	347	0	S	251542	Candidatus Blochmannia chromaiodes
0.00	347	347	S1	1240471	Candidatus Blochmannia chromaiodes str. 640
0.00	199	0	S	101534	Candidatus Blochmannia pennsylvanicus
0.00	199	199	S1	291272	Candidatus Blochmannia pennsylvanicus str. BPEN
0.00	3843	0	F3	146507	aphid secondary symbionts
0.00	1776	0	G	568987	Candidatus Hamiltonella
0.00	1776	1346	S	138072	Candidatus Hamiltonella defensa
0.00	423	423	S1	672795	Candidatus Hamiltonella defensa (Bemisia tabaci)
0.00	7	7	S1	572265	Candidatus Hamiltonella defensa 5AT (Acyrthosiphon pisum)
0.00	1590	1590	S	134287	secondary endosymbiont of Heteropsylla cubana
0.00	477	477	S	1199245	secondary endosymbiont of Ctenarytaina eucalypti
0.00	3021	0	G	1906660	Candidatus Mikella
0.00	3021	3021	S	1778264	Candidatus Mikella endobia
0.00	2753	0	F3	199891	mealybug secondary endosymbionts
0.00	2753	2753	S	1835721	secondary endosymbiont of Trabutina mannipara
0.00	1217	0	G	1682492	Candidatus Tachikawaea
0.00	1217	1217	S	1410383	Candidatus Tachikawaea gelatinosa
0.00	1070	0	G	1906661	Candidatus Gullanella
0.00	1070	1070	S	1070130	Candidatus Gullanella endobia
0.00	932	0	G	1302410	Candidatus Annandia
0.00	932	932	S	1302411	Candidatus Annandia adelgestsuga
0.00	861	0	G	472825	Candidatus Purcelliella
0.00	861	861	S	472834	Candidatus Purcelliella pentastirinorum
0.00	370	0	G	1906659	Candidatus Hoaglandella
0.00	370	370	S	1778263	Candidatus Hoaglandella endobia
0.00	164	0	G	1906657	Candidatus Doolittlea
0.00	164	164	S	1778262	Candidatus Doolittlea endobia
0.00	2088	169	F2	36866	unclassified Enterobacteriaceae (miscellaneous)
0.00	852	852	S	693444	Enterobacteriaceae bacterium strain FGI 57
0.00	462	462	S	891974	Plautia stali symbiont
0.00	434	434	S	2066051	Enterobacteriaceae bacterium ENNIH1
0.00	166	166	S	2052938	Enterobacteriaceae bacterium S05
0.00	4	4	S	1920109	Enterobacteriaceae bacterium ENNIH2
0.00	1	1	S	1920128	Enterobacteriaceae bacterium ENNIH3
0.01	25904	661	G	561	Escherichia
0.01	21550	19461	S	562	Escherichia coli
0.00	1300	1300	S1	910348	Escherichia coli P12b
0.00	99	99	S1	585397	Escherichia coli ED1a
0.00	96	96	S1	913091	Escherichia coli TW10598
0.00	57	56	S1	83334	Escherichia coli O157:H7
0.00	1	1	S2	155864	Escherichia coli O157:H7 str. EDL933
0.00	48	44	S1	168807	Escherichia coli O127:H6
0.00	4	4	S2	574521	Escherichia coli O127:H6 str. E2348/69
0.00	40	40	S1	1045010	Escherichia coli O157
0.00	34	34	S1	2027293	Escherichia coli O8:H8
0.00	34	34	S1	696406	Escherichia coli UMNK88
0.00	31	31	S1	655817	Escherichia coli ABU 83972
0.00	19	19	S1	316401	Escherichia coli ETEC H10407
0.00	19	0	S1	2233553	Escherichia coli O43
0.00	19	19	S2	1055541	Escherichia coli O43 str. RM10042
0.00	16	16	S1	1001989	Escherichia coli PCN033
0.00	16	0	S1	244320	Escherichia coli O55:H7
0.00	13	13	S2	1048689	Escherichia coli O55:H7 str. RM12579
0.00	3	3	S2	701177	Escherichia coli O55:H7 str. CB9615
0.00	14	14	S1	930406	Escherichia coli O157:H16
0.00	13	13	S1	1050617	Escherichia coli UMNF18
0.00	12	12	S1	409438	Escherichia coli SE11
0.00	12	0	S1	861906	Escherichia coli O44:H18
0.00	12	12	S2	216592	Escherichia coli 042
0.00	11	11	S1	1412834	Escherichia coli FAP1
0.00	10	10	S1	1446707	Escherichia coli O25:NM
0.00	10	10	S1	745156	Escherichia coli 1303
0.00	9	9	S1	1392854	Escherichia coli M8
0.00	9	0	S1	1603259	Escherichia coli O139:H28
0.00	9	9	S2	331111	Escherichia coli O139:H28 str. E24377A
0.00	9	9	S1	1446746	Escherichia coli O6:H16
0.00	9	9	S1	362663	Escherichia coli 536
0.00	8	8	S1	1954351	Escherichia coli APEC O2-211
0.00	8	5	S1	83333	Escherichia coli K-12
0.00	3	3	S2	679895	Escherichia coli BW25113
0.00	8	8	S1	2048777	Escherichia coli O15:H11
0.00	8	8	S1	1329907	Escherichia coli APEC IMT5155
0.00	8	8	S1	316435	Escherichia coli Nissle 1917
0.00	7	7	S1	2048778	Escherichia coli O178:H19
0.00	7	7	S1	577675	Escherichia coli O91:H21
0.00	7	7	S1	1446701	Escherichia coli O169:H41
0.00	7	5	S1	168927	Escherichia coli O111:H-
0.00	2	2	S2	585396	Escherichia coli O111:H- str. 11128
0.00	6	6	S1	244319	Escherichia coli O26:H11
0.00	6	6	S1	2048780	Escherichia coli O25:H16
0.00	6	6	S1	1322345	Escherichia coli ATCC 25922
0.00	6	6	S1	1358422	Escherichia coli PCN061
0.00	6	6	S1	199310	Escherichia coli CFT073
0.00	6	6	S1	431946	Escherichia coli SE15
0.00	5	5	S1	585034	Escherichia coli IAI1
0.00	4	4	S1	2048779	Escherichia coli O182:H21
0.00	4	4	S1	1502658	Escherichia coli O2:H6
0.00	4	4	S1	758831	Escherichia coli ECC-1470
0.00	4	4	S1	741093	Escherichia coli Xuzhou21
0.00	4	4	S1	2048781	Escherichia coli O27:H7
0.00	3	3	S1	439855	Escherichia coli SMS-3-5
0.00	3	1	S1	376725	Escherichia coli O103:H2
0.00	2	2	S2	585395	Escherichia coli O103:H2 str. 12009
0.00	3	3	S1	941323	Escherichia coli VR50
0.00	3	3	S1	331112	Escherichia coli HS
0.00	2	2	S1	869729	Escherichia coli UM146
0.00	2	0	S1	498388	Escherichia coli C
0.00	2	2	S2	481805	Escherichia coli ATCC 8739
0.00	2	0	S1	1072458	Escherichia coli O7:K1
0.00	2	2	S2	1072459	Escherichia coli O7:K1 str. CE10
0.00	2	2	S1	1078034	Escherichia coli O145:H28
0.00	2	2	S1	585055	Escherichia coli 55989
0.00	1	1	S1	1078021	Escherichia coli O113:H21
0.00	1	1	S1	1392858	Escherichia coli M12
0.00	1	0	S1	1055536	Escherichia coli O103
0.00	1	1	S2	1055540	Escherichia coli O103 str. RM8385
0.00	1	1	S1	1355100	Escherichia coli JJ1886
0.00	1	1	S1	585056	Escherichia coli UMN026
0.00	1	1	S1	991915	Escherichia coli O121:H19
0.00	1	1	S1	340184	Escherichia coli B7A
0.00	1	1	S1	37762	Escherichia coli B
0.00	1	1	S1	373045	Escherichia coli O111:NM
0.00	1	1	S1	1038927	Escherichia coli O104:H4
0.00	1	1	S1	2491679	Escherichia coli O22:H8
0.00	1641	1613	S	208962	Escherichia albertii
0.00	28	28	S1	1440052	Escherichia albertii KF1
0.00	740	740	S	1499973	Escherichia marmotae
0.00	735	623	S	564	Escherichia fergusonii
0.00	73	73	S1	585054	Escherichia fergusonii ATCC 35469
0.00	39	39	S1	981367	Escherichia fergusonii ECD227
0.00	577	0	G1	2608889	unclassified Escherichia
0.00	577	577	S	2044467	Escherichia sp. E4742
0.01	24185	5158	G	570	Klebsiella
0.00	8272	7901	S	573	Klebsiella pneumoniae
0.00	310	273	S1	72407	Klebsiella pneumoniae subsp. pneumoniae
0.00	17	17	S2	272620	Klebsiella pneumoniae subsp. pneumoniae MGH 78578
0.00	9	9	S2	1328324	Klebsiella pneumoniae subsp. pneumoniae KPNIH27
0.00	8	8	S2	1123862	Klebsiella pneumoniae subsp. pneumoniae Kp13
0.00	2	2	S2	1193292	Klebsiella pneumoniae subsp. pneumoniae 1084
0.00	1	1	S2	1392499	Klebsiella pneumoniae subsp. pneumoniae 1158
0.00	47	0	S1	39831	Klebsiella pneumoniae subsp. rhinoscleromatis
0.00	47	47	S2	861365	Klebsiella pneumoniae subsp. rhinoscleromatis SB3432
0.00	4	4	S1	1250520	Klebsiella pneumoniae RYC492
0.00	3	3	S1	1244085	Klebsiella pneumoniae CG43
0.00	3	3	S1	1365186	Klebsiella pneumoniae KP-1
0.00	2	2	S1	574	Klebsiella pneumoniae subsp. ozaenae
0.00	1	1	S1	1049565	Klebsiella pneumoniae KCTC 2242
0.00	1	1	S1	1380908	Klebsiella pneumoniae JM45
0.00	4131	4131	S	571	Klebsiella oxytoca
0.00	1829	1827	S	548	Klebsiella aerogenes
0.00	2	2	S1	935296	Klebsiella aerogenes EA1509E
0.00	1059	975	S	1134687	Klebsiella michiganensis
0.00	78	78	S1	1308980	Klebsiella michiganensis HKOPL1
0.00	6	6	S1	1006551	Klebsiella michiganensis KCTC 1686
0.00	1054	1037	S	244366	Klebsiella variicola
0.00	17	17	S1	640131	Klebsiella variicola At-22
0.00	1000	955	S	1463165	Klebsiella quasipneumoniae
0.00	44	44	S1	1667327	Klebsiella quasipneumoniae subsp. quasipneumoniae
0.00	1	1	S1	1463164	Klebsiella quasipneumoniae subsp. similipneumoniae
0.00	801	2	G1	2608929	unclassified Klebsiella
0.00	343	343	S	2488567	Klebsiella sp. FDAARGOS_511
0.00	255	255	S	2015795	Klebsiella sp. LY
0.00	63	63	S	1934254	Klebsiella sp. M5al
0.00	48	48	S	1972757	Klebsiella sp. PO552
0.00	39	39	S	2697371	Klebsiella sp. MPUS7
0.00	28	28	S	2267618	Klebsiella sp. P1CD1
0.00	23	23	S	1905288	Klebsiella sp. LTGPAF-6F
0.00	755	755	S	2153354	Klebsiella huaxiensis
0.00	65	65	S	2026240	Klebsiella quasivariicola
0.00	61	61	S	2058152	Klebsiella grimontii
0.01	19364	2602	G	547	Enterobacter
0.01	12133	2647	G1	354276	Enterobacter cloacae complex
0.00	3890	3221	S	550	Enterobacter cloacae
0.00	403	0	S1	336306	Enterobacter cloacae subsp. cloacae
0.00	403	403	S2	716541	Enterobacter cloacae subsp. cloacae ATCC 13047
0.00	266	0	S1	69219	Enterobacter cloacae subsp. dissolvens
0.00	266	266	S2	1104326	Enterobacter cloacae subsp. dissolvens SDM
0.00	1577	941	S	158836	Enterobacter hormaechei
0.00	343	343	S1	301105	Enterobacter hormaechei subsp. hormaechei
0.00	157	157	S1	299766	Enterobacter hormaechei subsp. steigerwaltii
0.00	102	101	S1	1812934	Enterobacter hormaechei subsp. hoffmannii
0.00	1	1	S2	1333851	Enterobacter hormaechei subsp. hoffmannii ECNIH3
0.00	26	26	S1	1296536	Enterobacter hormaechei subsp. xiangfangensis
0.00	8	8	S1	301102	Enterobacter hormaechei subsp. oharae
0.00	1236	1161	S	61645	Enterobacter asburiae
0.00	75	75	S1	1421338	Enterobacter asburiae L1
0.00	716	716	S	69218	Enterobacter cancerogenus
0.00	584	584	S	1812935	Enterobacter roggenkampii
0.00	473	473	S	299767	Enterobacter ludwigii
0.00	364	364	S	2027919	Enterobacter cloacae complex sp.
0.00	278	278	S	2494701	Enterobacter chengduensis
0.00	189	189	S	208224	Enterobacter kobei
0.00	106	106	S	1915310	Enterobacter cloacae complex sp. ECNIH7
0.00	37	37	S	2077136	Enterobacter cloacae complex sp. FDA-CDC-AR_0164
0.00	36	36	S	2077137	Enterobacter cloacae complex sp. FDA-CDC-AR_0132
0.00	2876	19	G1	2608935	unclassified Enterobacter
0.00	886	886	S	2596949	Enterobacter sp. E76
0.00	694	694	S	399742	Enterobacter sp. 638
0.00	560	560	S	1914861	Enterobacter sp. SA187
0.00	209	209	S	1166130	Enterobacter sp. R4-368
0.00	136	136	S	2565914	Enterobacter sp. 18A13
0.00	116	116	S	1827481	Enterobacter sp. ODB01
0.00	77	77	S	1560339	Enterobacter sp. E20
0.00	70	70	S	2500132	Enterobacter sp. N18-03635
0.00	49	49	S	1868135	Enterobacter sp. HK169
0.00	39	39	S	1848517	Enterobacter sp. LU1
0.00	9	9	S	1977566	Enterobacter sp. Crenshaw
0.00	7	7	S	2093698	Enterobacter sp. DKU_NT_01
0.00	5	5	S	2051905	Enterobacter sp. CRENT-193
0.00	915	915	S	885040	Enterobacter soli
0.00	425	425	S	2478464	Enterobacter oligotrophica
0.00	413	413	S	881260	Enterobacter bugandensis
0.01	19304	1086	G	590	Salmonella
0.01	16740	5178	S	28901	Salmonella enterica
0.00	4729	1208	S1	59201	Salmonella enterica subsp. enterica
0.00	812	772	S2	90370	Salmonella enterica subsp. enterica serovar Typhi
0.00	24	24	S3	220341	Salmonella enterica subsp. enterica serovar Typhi str. CT18
0.00	16	16	S3	209261	Salmonella enterica subsp. enterica serovar Typhi str. Ty2
0.00	238	237	S2	70803	Salmonella enterica subsp. enterica serovar Minnesota
0.00	1	1	S3	1124956	Salmonella enterica subsp. enterica serovar Minnesota str. ATCC 49284
0.00	182	182	S2	149387	Salmonella enterica subsp. enterica serovar Brandenburg
0.00	165	15	S2	594	Salmonella enterica subsp. enterica serovar Gallinarum
0.00	150	150	S3	685040	Salmonella enterica subsp. enterica serovar Gallinarum str. 9184
0.00	158	158	S2	1160765	Salmonella enterica subsp. enterica serovar Sanjuan
0.00	108	0	S2	1242085	Salmonella enterica subsp. enterica serovar Macclesfield
0.00	108	108	S3	1242107	Salmonella enterica subsp. enterica serovar Macclesfield str. S-1643
0.00	92	85	S2	90371	Salmonella enterica subsp. enterica serovar Typhimurium
0.00	2	2	S3	718274	Salmonella enterica subsp. enterica serovar Typhimurium str. T000240
0.00	2	2	S3	1171376	Salmonella enterica subsp. enterica serovar Typhimurium str. U288
0.00	1	1	S3	1620419	Salmonella enterica subsp. enterica serovar Typhimurium var. 5-
0.00	1	1	S3	1008297	Salmonella enterica subsp. enterica serovar Typhimurium str. 798
0.00	1	1	S3	1029978	Salmonella enterica subsp. enterica serovar Typhimurium str. SARA13
0.00	89	83	S2	149539	Salmonella enterica subsp. enterica serovar Enteritidis
0.00	3	3	S3	1244111	Salmonella enterica subsp. enterica serovar Enteritidis str. EC20110357
0.00	2	2	S3	926034	Salmonella enterica subsp. enterica serovar Enteritidis str. 77-1427
0.00	1	1	S3	696867	Salmonella enterica subsp. enterica serovar Enteritidis str. 18569
0.00	72	25	S2	58712	Salmonella enterica subsp. enterica serovar Anatum
0.00	21	21	S3	1454585	Salmonella enterica subsp. enterica serovar Anatum str. USDA-ARS-USMARC-1735
0.00	9	9	S3	1454593	Salmonella enterica subsp. enterica serovar Anatum str. USDA-ARS-USMARC-1765
0.00	6	6	S3	1454584	Salmonella enterica subsp. enterica serovar Anatum str. USDA-ARS-USMARC-1727
0.00	3	3	S3	1454586	Salmonella enterica subsp. enterica serovar Anatum str. USDA-ARS-USMARC-1736
0.00	3	3	S3	1454594	Salmonella enterica subsp. enterica serovar Anatum str. USDA-ARS-USMARC-1766
0.00	2	2	S3	1454589	Salmonella enterica subsp. enterica serovar Anatum str. USDA-ARS-USMARC-1728
0.00	1	1	S3	984211	Salmonella enterica subsp. enterica serovar Anatum str. ATCC BAA-1592
0.00	1	1	S3	1399029	Salmonella enterica subsp. enterica serovar Anatum str. CFSAN003961
0.00	1	1	S3	1454583	Salmonella enterica subsp. enterica serovar Anatum str. USDA-ARS-USMARC-1783
0.00	71	63	S2	58096	Salmonella enterica subsp. enterica serovar Bareilly
0.00	8	8	S3	1182172	Salmonella enterica subsp. enterica serovar Bareilly str. CFSAN000661
0.00	70	54	S2	595	Salmonella enterica subsp. enterica serovar Infantis
0.00	16	16	S3	596155	Salmonella enterica subsp. enterica serovar Infantis str. SARB27
0.00	62	62	S2	1151001	Salmonella enterica subsp. enterica serovar Napoli
0.00	62	61	S2	570935	Salmonella enterica subsp. enterica serovar Pomona
0.00	1	1	S3	941188	Salmonella enterica subsp. enterica serovar Pomona str. ATCC 10729
0.00	58	48	S2	58095	Salmonella enterica subsp. enterica serovar Agona
0.00	10	10	S3	454166	Salmonella enterica subsp. enterica serovar Agona str. SL483
0.00	56	45	S2	611	Salmonella enterica subsp. enterica serovar Heidelberg
0.00	6	6	S3	1124936	Salmonella enterica subsp. enterica serovar Heidelberg str. 41578
0.00	5	5	S3	1160717	Salmonella enterica subsp. enterica serovar Heidelberg str. B182
0.00	52	52	S2	440524	Salmonella enterica subsp. enterica serovar 4,[5],12:i:-
0.00	50	50	S2	596	Salmonella enterica subsp. enterica serovar Muenchen
0.00	47	35	S2	913070	Salmonella enterica subsp. enterica serovar Gaminara
0.00	12	12	S3	1242094	Salmonella enterica subsp. enterica serovar Gaminara str. SA20063285
0.00	45	10	S2	115981	Salmonella enterica subsp. enterica serovar Montevideo
0.00	24	24	S3	1454611	Salmonella enterica subsp. enterica serovar Montevideo str. CDC 2012K-1544
0.00	6	6	S3	1454610	Salmonella enterica subsp. enterica serovar Montevideo str. CDC 2011K-1674
0.00	2	2	S3	1454601	Salmonella enterica subsp. enterica serovar Montevideo str. USDA-ARS-USMARC-1913
0.00	1	1	S3	1454603	Salmonella enterica subsp. enterica serovar Montevideo str. USDA-ARS-USMARC-1903
0.00	1	1	S3	1454607	Salmonella enterica subsp. enterica serovar Montevideo str. CDC 07-0954
0.00	1	1	S3	1454609	Salmonella enterica subsp. enterica serovar Montevideo str. CDC 2009K-0792
0.00	44	44	S2	58101	Salmonella enterica subsp. enterica serovar Waycross
0.00	41	37	S2	90105	Salmonella enterica subsp. enterica serovar Saintpaul
0.00	4	4	S3	702982	Salmonella enterica subsp. enterica serovar Saintpaul str. SARA26
0.00	41	41	S2	2024273	Salmonella enterica subsp. enterica serovar Sundsvall
0.00	41	36	S2	1243585	Salmonella enterica subsp. enterica serovar Ouakam
0.00	5	5	S3	1243586	Salmonella enterica subsp. enterica serovar Ouakam str. SA20034636
0.00	39	38	S2	119912	Salmonella enterica subsp. enterica serovar Choleraesuis
0.00	1	1	S3	938142	Salmonella enterica subsp. enterica serovar Choleraesuis str. ATCC 10708
0.00	38	1	S2	192954	Salmonella enterica subsp. enterica serovar Mbandaka
0.00	37	37	S3	984237	Salmonella enterica subsp. enterica serovar Mbandaka str. ATCC 51958
0.00	34	34	S2	1962641	Salmonella enterica subsp. enterica serovar Birkenhead
0.00	33	0	S2	1242079	Salmonella enterica subsp. enterica serovar Apapa
0.00	33	33	S3	1242088	Salmonella enterica subsp. enterica serovar Apapa str. SA20060561
0.00	30	0	S2	1243577	Salmonella enterica subsp. enterica serovar Milwaukee
0.00	30	30	S3	1243578	Salmonella enterica subsp. enterica serovar Milwaukee str. SA19950795
0.00	29	13	S2	108619	Salmonella enterica subsp. enterica serovar Newport
0.00	12	12	S3	997339	Salmonella enterica subsp. enterica serovar Newport str. WA_14882
0.00	2	2	S3	1454627	Salmonella enterica subsp. enterica serovar Newport str. CDC 2010K-2159
0.00	1	1	S3	1454622	Salmonella enterica subsp. enterica serovar Newport str. USDA-ARS-USMARC-1929
0.00	1	1	S3	930778	Salmonella enterica subsp. enterica serovar Newport str. Levine 1
0.00	29	19	S2	363569	Salmonella enterica subsp. enterica serovar Javiana
0.00	10	10	S3	1267753	Salmonella enterica subsp. enterica serovar Javiana str. CFSAN001992
0.00	28	0	S2	1242081	Salmonella enterica subsp. enterica serovar Hillingdon
0.00	28	28	S3	1242096	Salmonella enterica subsp. enterica serovar Hillingdon str. N1529-D3
0.00	28	0	S2	598	Salmonella enterica subsp. enterica serovar Rubislaw
0.00	28	28	S3	938143	Salmonella enterica subsp. enterica serovar Rubislaw str. ATCC 10717
0.00	26	0	S2	181798	Salmonella enterica subsp. enterica serovar Sloterdijk
0.00	26	26	S3	938141	Salmonella enterica subsp. enterica serovar Sloterdijk str. ATCC 15791
0.00	24	24	S2	2564436	Salmonella enterica subsp. enterica serovar Florida
0.00	24	21	S2	340188	Salmonella enterica subsp. enterica serovar Cerro
0.00	3	3	S3	1410916	Salmonella enterica subsp. enterica serovar Cerro str. CFSAN001588
0.00	23	0	S2	1243583	Salmonella enterica subsp. enterica serovar Onderstepoort
0.00	23	23	S3	1243584	Salmonella enterica subsp. enterica serovar Onderstepoort str. SA20060086
0.00	21	21	S2	149391	Salmonella enterica subsp. enterica serovar Braenderup
0.00	20	20	S2	57741	Salmonella enterica subsp. enterica serovar Blockley
0.00	19	0	S2	192955	Salmonella enterica subsp. enterica serovar Kentucky
0.00	19	19	S3	1242102	Salmonella enterica subsp. enterica serovar Kentucky str. SA20030505
0.00	18	18	S2	600	Salmonella enterica subsp. enterica serovar Thompson
0.00	18	18	S2	28144	Salmonella enterica subsp. enterica serovar Derby
0.00	17	17	S2	149388	Salmonella enterica subsp. enterica serovar Mikawasima
0.00	17	7	S2	486994	Salmonella enterica subsp. enterica serovar Hvittingfoss
0.00	10	10	S3	1242097	Salmonella enterica subsp. enterica serovar Hvittingfoss str. SA20014981
0.00	17	0	S2	1242080	Salmonella enterica subsp. enterica serovar Djakarta
0.00	17	17	S3	1242091	Salmonella enterica subsp. enterica serovar Djakarta str. S-1087
0.00	17	17	S2	260367	Salmonella enterica subsp. enterica serovar Aberdeen
0.00	17	0	S2	913074	Salmonella enterica subsp. enterica serovar Inverness
0.00	17	17	S3	941187	Salmonella enterica subsp. enterica serovar Inverness str. ATCC 10720
0.00	16	11	S2	28150	Salmonella enterica subsp. enterica serovar Senftenberg
0.00	5	5	S3	1399047	Salmonella enterica subsp. enterica serovar Senftenberg str. CFSAN004025
0.00	15	8	S2	605	Salmonella enterica subsp. enterica serovar Pullorum
0.00	7	7	S3	1298917	Salmonella enterica subsp. enterica serovar Pullorum str. S06004
0.00	15	0	S2	1242084	Salmonella enterica subsp. enterica serovar Krefeld
0.00	15	15	S3	1242106	Salmonella enterica subsp. enterica serovar Krefeld str. SA20030536
0.00	15	0	S2	913085	Salmonella enterica subsp. enterica serovar Wandsworth
0.00	15	15	S3	1243595	Salmonella enterica subsp. enterica serovar Wandsworth str. SA20092095
0.00	14	13	S2	286782	Salmonella enterica subsp. enterica serovar Stanleyville
0.00	1	1	S3	1194159	Salmonella enterica subsp. enterica serovar Stanleyville str. CFSAN000624
0.00	14	14	S2	211968	Salmonella enterica subsp. enterica serovar Albany
0.00	13	13	S2	2564310	Salmonella enterica subsp. enterica serovar Carmel
0.00	12	1	S2	436295	Salmonella enterica subsp. enterica serovar Poona
0.00	11	11	S3	1124962	Salmonella enterica subsp. enterica serovar Poona str. ATCC BAA-1673
0.00	12	12	S2	46626	Salmonella enterica subsp. enterica serovar Give
0.00	12	12	S2	57743	Salmonella enterica subsp. enterica serovar Weltevreden
0.00	12	12	S2	1077085	Salmonella enterica subsp. enterica serovar Fresno
0.00	12	12	S2	179997	Salmonella enterica subsp. enterica serovar Havana
0.00	11	11	S2	260678	Salmonella enterica subsp. enterica serovar Goldcoast
0.00	10	10	S2	2583588	Salmonella enterica subsp. enterica serovar 1,4,[5],12:i:-
0.00	9	6	S2	604	Salmonella enterica subsp. enterica serovar Gallinarum/pullorum
0.00	2	2	S3	1081093	Salmonella enterica subsp. enterica serovar Gallinarum/pullorum str. RKS5078
0.00	1	1	S3	1225522	Salmonella enterica subsp. enterica serovar Gallinarum/pullorum str. CDC1983-67
0.00	9	9	S2	593905	Salmonella enterica subsp. enterica serovar Corvallis
0.00	7	7	S2	54388	Salmonella enterica subsp. enterica serovar Paratyphi A
0.00	7	0	S2	57045	Salmonella enterica subsp. enterica serovar Paratyphi B
0.00	4	4	S3	1016998	Salmonella enterica subsp. enterica serovar Paratyphi B str. SPB7
0.00	3	3	S3	224729	Salmonella enterica subsp. enterica serovar Java
0.00	6	6	S2	117541	Salmonella enterica subsp. enterica serovar Ohio
0.00	6	1	S2	28147	Salmonella enterica subsp. enterica serovar Oranienburg
0.00	5	5	S3	997333	Salmonella enterica subsp. enterica serovar Oranienburg str. 0250
0.00	5	0	S2	1242078	Salmonella enterica subsp. enterica serovar Antsalova
0.00	5	5	S3	1242087	Salmonella enterica subsp. enterica serovar Antsalova str. S01-0511
0.00	5	0	S2	915158	Salmonella enterica subsp. enterica serovar Manchester
0.00	5	5	S3	1242108	Salmonella enterica subsp. enterica serovar Manchester str. ST278
0.00	5	1	S2	82689	Salmonella enterica subsp. enterica serovar Muenster
0.00	4	4	S3	1124958	Salmonella enterica subsp. enterica serovar Muenster str. 0315
0.00	5	0	S2	260368	Salmonella enterica subsp. enterica serovar Bergen
0.00	5	5	S3	1240708	Salmonella enterica subsp. enterica serovar Bergen str. ST350
0.00	4	4	S2	340190	Salmonella enterica subsp. enterica serovar Schwarzengrund
0.00	4	4	S2	2511819	Salmonella enterica subsp. enterica serovar Brancaster
0.00	3	2	S2	98360	Salmonella enterica subsp. enterica serovar Dublin
0.00	1	1	S3	439851	Salmonella enterica subsp. enterica serovar Dublin str. CT_02021853
0.00	3	3	S2	134047	Salmonella enterica subsp. enterica serovar Bredeney
0.00	3	0	S2	189201	Salmonella enterica subsp. enterica serovar Cubana
0.00	3	3	S3	1271863	Salmonella enterica subsp. enterica serovar Cubana str. CFSAN002050
0.00	3	3	S2	143221	Salmonella enterica subsp. enterica serovar Tennessee
0.00	3	3	S2	1160769	Salmonella enterica subsp. enterica serovar Worthington
0.00	3	3	S2	192953	Salmonella enterica subsp. enterica serovar Stanley
0.00	2	2	S2	2579247	Salmonella enterica subsp. enterica serovar Rough O:-:-
0.00	2	0	S2	1160741	Salmonella enterica subsp. enterica serovar Crossness
0.00	2	2	S3	1242090	Salmonella enterica subsp. enterica serovar Crossness str. 1422-74
0.00	2	2	S2	149385	Salmonella enterica subsp. enterica serovar Hadar
0.00	2	2	S2	1129117	Salmonella enterica subsp. enterica serovar Nitra
0.00	2	0	S2	149386	Salmonella enterica subsp. enterica serovar Chester
0.00	2	2	S3	941190	Salmonella enterica subsp. enterica serovar Chester str. ATCC 11997
0.00	2	0	S2	1243590	Salmonella enterica subsp. enterica serovar Quebec
0.00	2	2	S3	1243591	Salmonella enterica subsp. enterica serovar Quebec str. S-1267
0.00	2	2	S2	28142	Salmonella enterica subsp. enterica serovar Berta
0.00	2	0	S2	28146	Salmonella enterica subsp. enterica serovar Moscow
0.00	2	2	S3	1243579	Salmonella enterica subsp. enterica serovar Moscow str. S-1843
0.00	1	0	S2	55400	Salmonella enterica subsp. enterica serovar Borreze
0.00	1	1	S3	1242089	Salmonella enterica subsp. enterica serovar Borreze str. SA20041063
0.00	1	1	S2	340189	Salmonella enterica subsp. enterica serovar Manhattan
0.00	1	0	S2	1243599	Salmonella enterica subsp. enterica serovar Yovokome
0.00	1	1	S3	1243600	Salmonella enterica subsp. enterica serovar Yovokome str. S-1850
0.00	1	1	S2	48409	Salmonella enterica subsp. enterica serovar Virchow
0.00	1	1	S2	286783	Salmonella enterica subsp. enterica serovar Indiana
0.00	1	0	S2	913076	Salmonella enterica subsp. enterica serovar Johannesburg
0.00	1	1	S3	1242101	Salmonella enterica subsp. enterica serovar Johannesburg str. ST203
0.00	1	0	S2	1242083	Salmonella enterica subsp. enterica serovar Koessen
0.00	1	1	S3	1242105	Salmonella enterica subsp. enterica serovar Koessen str. S-1501
0.00	1	0	S2	57046	Salmonella enterica subsp. enterica serovar Paratyphi C
0.00	1	1	S3	476213	Salmonella enterica subsp. enterica serovar Paratyphi C str. RKS4594
0.00	1	1	S2	29474	Salmonella enterica subsp. enterica serovar California
0.00	1	0	S2	1151172	Salmonella enterica subsp. enterica serovar Abaetetuba
0.00	1	1	S3	1208611	Salmonella enterica subsp. enterica serovar Abaetetuba str. ATCC 35640
0.00	4375	4287	S1	59203	Salmonella enterica subsp. arizonae
0.00	55	55	S2	41514	Salmonella enterica subsp. arizonae serovar 62:z4,z23:-
0.00	21	21	S2	1243607	Salmonella enterica subsp. arizonae serovar 63:g,z51:-
0.00	12	0	S2	41515	Salmonella enterica subsp. arizonae serovar 62:z36:-
0.00	12	12	S3	1386967	Salmonella enterica subsp. arizonae serovar 62:z36:- str. RKS2983
0.00	1861	1520	S1	59202	Salmonella enterica subsp. salamae
0.00	204	0	S2	1243601	Salmonella enterica subsp. salamae serovar 55:k:z39
0.00	204	204	S3	1243602	Salmonella enterica subsp. salamae serovar 55:k:z39 str. 1315K
0.00	53	53	S2	2500152	Salmonella enterica subsp. salamae serovar 42:r:-
0.00	40	40	S2	1710356	Salmonella enterica subsp. salamae serovar 57:z29:z42
0.00	33	33	S2	297361	Salmonella enterica subsp. salamae serovar Greenside
0.00	11	11	S2	2577863	Salmonella enterica subsp. salamae serovar 56:z10:e,n,x
0.00	401	209	S1	59204	Salmonella enterica subsp. diarizonae
0.00	85	85	S2	1192842	Salmonella enterica subsp. diarizonae serovar 48:i:z
0.00	55	0	S2	1243611	Salmonella enterica subsp. diarizonae serovar 50:k:z
0.00	55	55	S3	1243612	Salmonella enterica subsp. diarizonae serovar 50:k:z str. MZ0080
0.00	52	0	S2	1243615	Salmonella enterica subsp. diarizonae serovar 65:c:z
0.00	52	52	S3	1243616	Salmonella enterica subsp. diarizonae serovar 65:c:z str. SA20044251
0.00	196	111	S1	59205	Salmonella enterica subsp. houtenae
0.00	46	46	S2	58100	Salmonella enterica subsp. houtenae serovar Houten
0.00	28	28	S2	523831	Salmonella enterica subsp. houtenae str. ATCC BAA-1581
0.00	11	11	S2	1299291	Salmonella enterica subsp. houtenae str. CFSAN000552
0.00	1465	1169	S	54736	Salmonella bongori
0.00	150	150	S1	1197719	Salmonella bongori N268-08
0.00	145	0	S1	41527	Salmonella bongori serovar 48:z41:--
0.00	145	145	S2	1382510	Salmonella bongori serovar 48:z41:-- str. RKS3044
0.00	1	1	S1	1299282	Salmonella bongori CFSAN000510
0.00	13	0	G1	2614656	unclassified Salmonella
0.00	12	12	S	2686305	Salmonella sp. S13
0.00	1	1	S	2664291	Salmonella sp. HNK130
0.01	17432	4267	G	544	Citrobacter
0.00	5900	1588	G1	1344959	Citrobacter freundii complex
0.00	1706	1650	S	546	Citrobacter freundii
0.00	56	56	S1	1333848	Citrobacter freundii CFNIH1
0.00	971	971	S	67827	Citrobacter werkmanii
0.00	454	454	S	1639133	Citrobacter portucalensis
0.00	406	406	S	57706	Citrobacter braakii
0.00	368	368	S	2066049	Citrobacter freundii complex sp. CFNIH2
0.00	180	180	S	2077149	Citrobacter freundii complex sp. CFNIH9
0.00	150	150	S	133448	Citrobacter youngae
0.00	50	50	S	2077147	Citrobacter freundii complex sp. CFNIH3
0.00	24	24	S	2077148	Citrobacter freundii complex sp. CFNIH4
0.00	3	3	S	2529121	Citrobacter sp. ABFQG
0.00	2460	2460	S	67824	Citrobacter farmeri
0.00	2236	157	G1	2644389	unclassified Citrobacter
0.00	808	808	S	2562449	Citrobacter sp. SNU WT2
0.00	454	454	S	2653932	Citrobacter sp. NMI7904_11
0.00	347	347	S	2546350	Citrobacter sp. LY-1
0.00	146	146	S	1703250	Citrobacter sp. CRE-46
0.00	85	85	S	1920110	Citrobacter sp. CFNIH10
0.00	79	79	S	2697370	Citrobacter sp. LUTT5
0.00	70	70	S	2566012	Citrobacter sp. CF971
0.00	68	68	S	1702170	Citrobacter sp. FDAARGOS_156
0.00	12	12	S	2019568	Citrobacter sp. 92
0.00	5	5	S	2013114	Citrobacter sp. 86
0.00	5	5	S	2576406	Citrobacter sp. TBCP-5362
0.00	1400	236	S	35703	Citrobacter amalonaticus
0.00	1164	1164	S1	1261127	Citrobacter amalonaticus Y19
0.00	729	0	S	67825	Citrobacter rodentium
0.00	729	729	S1	637910	Citrobacter rodentium ICC168
0.00	345	311	S	545	Citrobacter koseri
0.00	34	34	S1	290338	Citrobacter koseri ATCC BAA-895
0.00	95	95	S	1563222	Citrobacter pasteurii
0.00	5156	22	G	401618	Candidatus Riesia
0.00	4216	4216	S	428411	Candidatus Riesia pediculischaeffi
0.00	918	917	S	401619	Candidatus Riesia pediculicola
0.00	1	1	S1	515618	Candidatus Riesia pediculicola USDA
0.00	5038	1594	G	160674	Raoultella
0.00	962	962	S	575	Raoultella planticola
0.00	931	899	S	54291	Raoultella ornithinolytica
0.00	32	32	S1	1286170	Raoultella ornithinolytica B6
0.00	771	771	S	577	Raoultella terrigena
0.00	567	567	S	1259973	Raoultella electrica
0.00	213	0	G1	2627600	unclassified Raoultella
0.00	192	192	S	2583577	Raoultella sp. NCTC 9189
0.00	21	21	S	2259647	Raoultella sp. X13
0.00	4950	1240	G	1330547	Kosakonia
0.00	996	719	S	208223	Kosakonia cowanii
0.00	277	277	S1	1300165	Kosakonia cowanii JCM 10956 = DSM 18146
0.00	850	850	S	497725	Kosakonia oryzae
0.00	759	641	S	1158459	Kosakonia sacchari
0.00	118	118	S1	1235834	Kosakonia sacchari SP1
0.00	639	639	S	551989	Kosakonia arachidis
0.00	247	166	S	283686	Kosakonia radicincitans
0.00	81	81	S1	1177180	Kosakonia radicincitans DSM 16656
0.00	219	0	G1	2632876	unclassified Kosakonia
0.00	219	219	S	2492396	Kosakonia sp. CCTCC M2018092
0.00	4844	1231	G	83654	Leclercia
0.00	2178	735	G1	2627398	unclassified Leclercia
0.00	751	751	S	2681308	Leclercia sp. 119287
0.00	146	146	S	2282310	Leclercia sp. W6
0.00	134	134	S	2681307	Leclercia sp. J807
0.00	132	132	S	2282309	Leclercia sp. W17
0.00	101	101	S	1920116	Leclercia sp. LSNIH3
0.00	100	100	S	2681309	Leclercia sp. 1106151
0.00	79	79	S	1920114	Leclercia sp. LSNIH1
0.00	1435	1435	S	83655	Leclercia adecarboxylata
0.00	4357	767	G	413496	Cronobacter
0.00	1115	891	S	28141	Cronobacter sakazakii
0.00	167	167	S1	290339	Cronobacter sakazakii ATCC BAA-894
0.00	50	50	S1	1138308	Cronobacter sakazakii ES15
0.00	7	7	S1	956149	Cronobacter sakazakii SP291
0.00	520	0	S	413501	Cronobacter muytjensii
0.00	520	520	S1	1159613	Cronobacter muytjensii ATCC 51329
0.00	509	0	S	1163710	Cronobacter condimenti
0.00	509	509	S1	1073999	Cronobacter condimenti 1330
0.00	452	0	S	413502	Cronobacter turicensis
0.00	452	452	S1	693216	Cronobacter turicensis z3032
0.00	432	0	S	413497	Cronobacter dublinensis
0.00	432	0	S1	413498	Cronobacter dublinensis subsp. dublinensis
0.00	432	432	S2	1159554	Cronobacter dublinensis subsp. dublinensis LMG 23823
0.00	293	284	S	413503	Cronobacter malonaticus
0.00	9	9	S1	1159491	Cronobacter malonaticus LMG 23826
0.00	269	0	S	535744	Cronobacter universalis
0.00	269	269	S1	1074000	Cronobacter universalis NCTC 9529
0.00	2746	85	G	158483	Cedecea
0.00	2294	2294	S	158822	Cedecea neteri
0.00	367	367	S	158823	Cedecea lapagei
0.00	2662	49	G	1330545	Lelliottia
0.00	1302	1302	S	61646	Lelliottia amnigena
0.00	589	0	G1	2642424	unclassified Lelliottia
0.00	589	589	S	2153385	Lelliottia sp. WB101
0.00	567	567	S	1907578	Lelliottia jeotgali
0.00	155	155	S	69220	Lelliottia nimipressuralis
0.00	2286	4	G	1330546	Pluralibacter
0.00	1459	1459	S	61647	Pluralibacter gergoviae
0.00	823	671	S	1334193	[Enterobacter] lignolyticus
0.00	152	152	S1	701347	[Enterobacter] lignolyticus SCF1
0.00	1789	331	G	620	Shigella
0.00	533	333	S	623	Shigella flexneri
0.00	173	173	S1	591020	Shigella flexneri 2002017
0.00	12	12	S1	1282357	Shigella flexneri 2003036
0.00	10	10	S1	1617964	Shigella flexneri 4c
0.00	4	0	S1	373383	Shigella flexneri 5
0.00	4	4	S2	373384	Shigella flexneri 5 str. 8401
0.00	1	1	S1	424720	Shigella flexneri Y
0.00	441	437	S	621	Shigella boydii
0.00	2	2	S1	300268	Shigella boydii Sb227
0.00	2	2	S1	344609	Shigella boydii CDC 3083-94
0.00	371	356	S	622	Shigella dysenteriae
0.00	15	15	S1	754093	Shigella dysenteriae 1617
0.00	113	110	S	624	Shigella sonnei
0.00	3	3	S1	216599	Shigella sonnei 53G
0.00	1070	0	G	929812	Gibbsiella
0.00	1070	1070	S	929813	Gibbsiella quercinecans
0.00	978	0	G	1903434	Atlantibacter
0.00	978	978	S	565	Atlantibacter hermannii
0.00	957	0	G	579	Kluyvera
0.00	957	957	S	61648	Kluyvera intermedia
0.00	913	0	G	2172100	Limnobaculum
0.00	913	913	S	2172103	Limnobaculum parvum
0.00	854	0	G	1780190	Izhakiella
0.00	854	0	G1	2635528	unclassified Izhakiella
0.00	854	854	S	2579935	Izhakiella sp. KSNA2
0.00	843	0	G	409304	Candidatus Ishikawaella
0.00	843	0	S	168169	Candidatus Ishikawaella capsulata
0.00	843	843	S1	476281	Candidatus Ishikawaella capsulata Mpkobe
0.00	726	0	G	2055880	Pseudescherichia
0.00	726	726	S	566	Pseudescherichia vulneris
0.00	720	0	G	82976	Buttiauxella
0.00	720	0	G1	2634062	unclassified Buttiauxella
0.00	720	720	S	2479367	Buttiauxella sp. 3AFRM03
0.00	709	0	G	1335483	Shimwellia
0.00	709	708	S	563	Shimwellia blattae
0.00	1	1	S1	630626	Shimwellia blattae DSM 4481 = NBRC 105725
0.00	213	0	G	1048757	Candidatus Moranella
0.00	213	206	S	1048758	Candidatus Moranella endobia
0.00	5	5	S1	1234603	Candidatus Moranella endobia PCVAL
0.00	2	2	S1	903503	Candidatus Moranella endobia PCIT
0.00	111	0	G	2055876	Metakosakonia
0.00	111	0	G1	2639707	unclassified Metakosakonia
0.00	111	111	S	2487150	Metakosakonia sp. MRY16-398
0.06	108064	679	F	1903409	Erwiniaceae
0.03	58269	0	G	32199	Buchnera
0.03	58269	9846	S	9	Buchnera aphidicola
0.00	4478	4478	S1	1241865	Buchnera aphidicola (Macrosiphoniella sanborni)
0.00	2778	2778	S1	1241836	Buchnera aphidicola (Artemisaphis artemisicola)
0.00	2531	2531	S1	1241869	Buchnera aphidicola (Muscaphis stroyani)
0.00	2240	2240	S1	118103	Buchnera aphidicola (Melaphis rhois)
0.00	2204	2204	S1	571430	Buchnera aphidicola (Aphis fabae)
0.00	1760	1760	S1	118101	Buchnera aphidicola (Diuraphis noxia)
0.00	1487	1487	S1	98804	Buchnera aphidicola (Tuberolachnus salignus)
0.00	1273	0	S1	135842	Buchnera aphidicola (Baizongia pistaciae)
0.00	1273	1273	S2	224915	Buchnera aphidicola str. Bp (Baizongia pistaciae)
0.00	1244	1244	S1	1241833	Buchnera aphidicola (Anoecia oenotherae)
0.00	1154	1154	S1	557993	Buchnera aphidicola (Brachycaudus cardui)
0.00	1035	1030	S1	98795	Buchnera aphidicola (Myzus persicae)
0.00	5	5	S2	1009858	Buchnera aphidicola str. G002 (Myzus persicae)
0.00	1024	1024	S1	2315802	Buchnera aphidicola (Aphis helianthi)
0.00	946	946	S1	1507522	Buchnera aphidicola (Macrosiphum euphorbiae)
0.00	901	901	S1	1241859	Buchnera aphidicola (Hyadaphis tataricae)
0.00	899	899	S1	1315998	Buchnera aphidicola (Thelaxes californica)
0.00	898	898	S1	1258543	Buchnera aphidicola (Lipaphis pseudobrassicae)
0.00	864	864	S1	655384	Buchnera aphidicola (Cinara pseudotaxifoliae)
0.00	847	0	S1	668607	Buchnera aphidicola (Acyrthosiphon kondoi)
0.00	847	847	S2	1005090	Buchnera aphidicola str. Ak (Acyrthosiphon kondoi)
0.00	842	799	S1	118099	Buchnera aphidicola (Acyrthosiphon pisum)
0.00	18	18	S2	713602	Buchnera aphidicola str. TLW03 (Acyrthosiphon pisum)
0.00	17	17	S2	107806	Buchnera aphidicola str. APS (Acyrthosiphon pisum)
0.00	3	3	S2	561501	Buchnera aphidicola str. Tuc7 (Acyrthosiphon pisum)
0.00	3	3	S2	713601	Buchnera aphidicola str. JF99 (Acyrthosiphon pisum)
0.00	2	2	S2	713603	Buchnera aphidicola str. LL01 (Acyrthosiphon pisum)
0.00	815	815	S1	1241832	Buchnera aphidicola (Acyrthosiphon lactucae)
0.00	787	787	S1	2173854	Buchnera aphidicola (Melanaphis sacchari)
0.00	782	782	S1	911343	Buchnera aphidicola (Brevicoryne brassicae)
0.00	778	778	S1	2315801	Buchnera aphidicola (Macrosiphum gaurae)
0.00	768	768	S1	1241884	Buchnera aphidicola (Therioaphis trifolii)
0.00	741	741	S1	1660043	Buchnera aphidicola (Cinara piceae)
0.00	730	730	S1	571428	Buchnera aphidicola (Sitobion avenae)
0.00	711	711	S1	1241835	Buchnera aphidicola (Aphis nerii)
0.00	705	705	S1	2518976	Buchnera aphidicola (Cinara kochiana kochiana)
0.00	700	0	S1	118117	Buchnera aphidicola (Uroleucon ambrosiae)
0.00	700	700	S2	1005057	Buchnera aphidicola str. Ua (Uroleucon ambrosiae)
0.00	678	678	S1	1241860	Buchnera aphidicola (Hyperomyzus lactucae)
0.00	645	645	S1	2518974	Buchnera aphidicola (Cinara curtihirsuta)
0.00	634	634	S1	118110	Buchnera aphidicola (Schlechtendalia chinensis)
0.00	625	625	S1	1265350	Buchnera aphidicola (Aphis glycines)
0.00	605	605	S1	1878935	Buchnera aphidicola (Cinara confinis)
0.00	589	589	S1	1660040	Buchnera aphidicola (Cinara cuneomaculata)
0.00	569	569	S1	466616	Buchnera aphidicola (Aphis craccivora)
0.00	559	559	S1	2495405	Buchnera aphidicola (Nipponaphis monzeni)
0.00	558	556	S1	98794	Buchnera aphidicola (Schizaphis graminum)
0.00	2	2	S2	198804	Buchnera aphidicola str. Sg (Schizaphis graminum)
0.00	536	536	S1	1241878	Buchnera aphidicola (Sarucallis kahawaluokalani)
0.00	531	0	S1	261318	Buchnera aphidicola (Cinara cedri)
0.00	531	531	S2	372461	Buchnera aphidicola BCc
0.00	524	524	S1	2315800	Buchnera aphidicola (Stegophylla sp.)
0.00	508	508	S1	1241834	Buchnera aphidicola (Aphis nasturtii)
0.00	493	493	S1	2518975	Buchnera aphidicola (Cinara curvipes)
0.00	482	482	S1	261317	Buchnera aphidicola (Cinara tujafilina)
0.00	467	467	S1	98793	Buchnera aphidicola (Rhopalosiphum padi)
0.00	455	455	S1	2518980	Buchnera aphidicola (Cinara cf. splendens/pseudotsugae 3390)
0.00	438	438	S1	2518977	Buchnera aphidicola (Cinara laricifoliae)
0.00	425	425	S1	98785	Buchnera aphidicola (Aphis gossypii)
0.00	406	406	S1	118109	Buchnera aphidicola (Rhopalosiphum maidis)
0.00	392	392	S1	2518979	Buchnera aphidicola (Cinara splendens)
0.00	382	382	S1	1921549	Buchnera aphidicola (Cinara strobi)
0.01	24108	1199	G	551	Erwinia
0.01	14916	14916	S	1922217	Candidatus Erwinia haradaeae
0.00	3671	0	G1	2622719	unclassified Erwinia
0.00	1345	1345	S	215689	Erwinia sp. Ejp617
0.00	1195	1195	S	2547962	Erwinia sp. QL-Z3
0.00	1131	1131	S	2681984	Erwinia sp. J780
0.00	1057	0	S	338565	Erwinia tasmaniensis
0.00	1057	1057	S1	465817	Erwinia tasmaniensis Et1/99
0.00	905	905	S	1619313	Erwinia gerundensis
0.00	880	880	S	55211	Erwinia persicina
0.00	618	596	S	552	Erwinia amylovora
0.00	13	13	S1	1407064	Erwinia amylovora LA637
0.00	8	8	S1	716540	Erwinia amylovora ATCC 49946
0.00	1	1	S1	665029	Erwinia amylovora CFBP1430
0.00	514	341	S	182337	Erwinia billingiae
0.00	173	173	S1	634500	Erwinia billingiae Eb661
0.00	348	348	S	79967	Erwinia pyrifoliae
0.01	17274	822	G	53335	Pantoea
0.00	4669	4	G1	2630326	unclassified Pantoea
0.00	1364	1364	S	2479547	Pantoea sp. 201603H
0.00	910	910	S	592316	Pantoea sp. At-9b
0.00	865	865	S	2490851	Pantoea sp. CCBC3-3-1
0.00	799	799	S	2575375	Pantoea sp. SO10
0.00	727	727	S	1484158	Pantoea sp. PSNIH1
0.00	2234	2108	S	470934	Pantoea vagans
0.00	126	126	S1	712898	Pantoea vagans C9-1
0.00	2080	1746	S	553	Pantoea ananatis
0.00	164	164	S1	1123863	Pantoea ananatis LMG 5342
0.00	80	80	S1	1095774	Pantoea ananatis PA13
0.00	47	47	S1	706191	Pantoea ananatis LMG 20103
0.00	43	43	S1	932677	Pantoea ananatis AJ13355
0.00	1903	0	G1	1654067	Pantoea agglomerans group
0.00	1903	1903	S	549	Pantoea agglomerans
0.00	1602	1602	S	1235990	Candidatus Pantoea carbekii
0.00	1527	1527	S	59814	Pantoea dispersa
0.00	824	0	S	66269	Pantoea stewartii
0.00	824	0	S1	66271	Pantoea stewartii subsp. stewartii
0.00	824	824	S2	660596	Pantoea stewartii subsp. stewartii DC283
0.00	756	756	S	1076550	Pantoea rwandensis
0.00	751	751	S	1891675	Pantoea alhagi
0.00	106	106	S	470933	Pantoea eucalypti
0.00	3890	486	G	2100764	Mixta
0.00	1119	1119	S	665914	Mixta gaviniae
0.00	818	818	S	1458355	Mixta theicola
0.00	780	780	S	1615494	Mixta intestinalis
0.00	687	687	S	665913	Mixta calida
0.00	2122	7	G	82986	Tatumella
0.00	839	839	S	53336	Tatumella citrea
0.00	687	0	G1	2649542	unclassified Tatumella
0.00	687	687	S	2487345	Tatumella sp. TA1
0.00	589	589	S	82987	Tatumella ptyseos
0.00	1722	0	G	51228	Wigglesworthia
0.00	1722	2	S	51229	Wigglesworthia glossinidia
0.00	956	956	S1	36870	Wigglesworthia glossinidia endosymbiont of Glossina brevipalpis
0.00	764	0	S1	36868	Wigglesworthia glossinidia endosymbiont of Glossina morsitans
0.00	764	764	S2	1142511	Wigglesworthia glossinidia endosymbiont of Glossina morsitans morsitans (Yale colony)
0.03	64395	265	F	1903411	Yersiniaceae
0.02	31113	9179	G	613	Serratia
0.00	6029	5591	S	615	Serratia marcescens
0.00	217	217	S1	1334564	Serratia marcescens SM39
0.00	142	0	S1	211759	Serratia marcescens subsp. marcescens
0.00	76	76	S2	273526	Serratia marcescens subsp. marcescens Db11
0.00	66	66	S2	911022	Serratia marcescens subsp. marcescens ATCC 13880
0.00	69	69	S1	435998	Serratia marcescens WW4
0.00	10	10	S1	1401254	Serratia marcescens SMB2099
0.00	3359	57	G1	2647522	unclassified Serratia
0.00	1035	1035	S	104623	Serratia sp. ATCC 39006
0.00	418	418	S	2597702	Serratia sp. KUDC3025
0.00	331	331	S	1759437	Serratia sp. YD25
0.00	328	328	S	2448483	Serratia sp. 3ACOL1
0.00	311	311	S	671990	Serratia sp. FGI94
0.00	251	251	S	2420306	Serratia sp. FDAARGOS_506
0.00	156	156	S	2482769	Serratia sp. P2ACOL2
0.00	133	133	S	1327989	Serratia sp. FS14
0.00	122	122	S	2447890	Serratia sp. 1D1416
0.00	119	119	S	2033438	Serratia sp. MYb239
0.00	48	48	S	488142	Serratia sp. SCBI
0.00	29	29	S	2485839	Serratia sp. LS-1
0.00	11	11	S	1758196	Serratia sp. SSNIH1
0.00	10	10	S	1938820	Serratia sp. JKS000199
0.00	3193	1268	S	138074	Serratia symbiotica
0.00	1925	1925	S1	568817	Serratia symbiotica str. 'Cinara cedri'
0.00	2919	2919	S	47917	Serratia fonticola
0.00	2247	1615	S	82996	Serratia plymuthica
0.00	434	434	S1	1154756	Serratia plymuthica PRI-2C
0.00	129	129	S1	682634	Serratia plymuthica 4Rx13
0.00	36	36	S1	1348660	Serratia plymuthica S13
0.00	33	33	S1	1006598	Serratia plymuthica RVH1
0.00	1671	1671	S	61652	Serratia rubidaea
0.00	860	743	S	614	Serratia liquefaciens
0.00	117	117	S1	1346614	Serratia liquefaciens ATCC 27592
0.00	691	691	S	618	Serratia odorifera
0.00	522	386	S	28151	Serratia proteamaculans
0.00	136	136	S1	399741	Serratia proteamaculans 568
0.00	295	295	S	137545	Serratia quinivorans
0.00	148	148	S	61651	Serratia ficaria
0.01	24359	4368	G	629	Yersinia
0.00	5765	1543	G1	1649845	Yersinia pseudotuberculosis complex
0.00	2357	2104	S	633	Yersinia pseudotuberculosis
0.00	215	215	S1	349747	Yersinia pseudotuberculosis IP 31758
0.00	19	0	S1	109458	Yersinia pseudotuberculosis (type O:1b)
0.00	19	19	S2	748672	Yersinia pseudotuberculosis str. PA3606
0.00	15	15	S1	273123	Yersinia pseudotuberculosis IP 32953
0.00	4	4	S1	502801	Yersinia pseudotuberculosis PB1/+
0.00	1221	1221	S	367190	Yersinia similis
0.00	644	491	S	632	Yersinia pestis
0.00	80	80	S1	349746	Yersinia pestis Angola
0.00	45	0	S1	385964	Yersinia pestis subsp. pestis
0.00	45	45	S2	1234662	Yersinia pestis subsp. pestis bv. Medievalis
0.00	12	12	S1	637386	Yersinia pestis Z176003
0.00	5	5	S1	1345705	Yersinia pestis 1522
0.00	3	3	S1	637382	Yersinia pestis D106004
0.00	2	0	S1	1234659	Yersinia pestis subsp. microtus
0.00	2	2	S2	229193	Yersinia pestis biovar Microtus str. 91001
0.00	1	1	S1	1345710	Yersinia pestis 1045
0.00	1	1	S1	377628	Yersinia pestis Nepal516
0.00	1	1	S1	1345707	Yersinia pestis 3770
0.00	1	1	S1	1035377	Yersinia pestis A1122
0.00	1	1	S1	1345703	Yersinia pestis 1412
0.00	1	1	S1	1345702	Yersinia pestis 2944
0.00	3498	2209	S	630	Yersinia enterocolitica
0.00	1269	0	S1	34053	Yersinia enterocolitica (type O:5)
0.00	1269	1269	S2	1262462	Yersinia enterocolitica (type O:5) str. YE53/03
0.00	18	10	S1	150053	Yersinia enterocolitica subsp. palearctica
0.00	5	5	S2	930944	Yersinia enterocolitica subsp. palearctica Y11
0.00	3	3	S2	994476	Yersinia enterocolitica subsp. palearctica 105.5R(r)
0.00	2	2	S1	150052	Yersinia enterocolitica subsp. enterocolitica
0.00	2135	0	G1	2653513	unclassified Yersinia
0.00	1069	1069	S	1179669	Yersinia sp. KBS0713
0.00	1066	1066	S	2607663	Yersinia sp. NCTC 14382
0.00	1636	1636	S	29486	Yersinia ruckeri
0.00	1448	1448	S	29485	Yersinia rohdei
0.00	1366	1348	S	29484	Yersinia frederiksenii
0.00	18	18	S1	1454377	Yersinia frederiksenii Y225
0.00	920	0	S	29483	Yersinia aldovae
0.00	920	920	S1	1453495	Yersinia aldovae 670-83
0.00	798	798	S	419257	Yersinia massiliensis
0.00	757	757	S	935293	Yersinia entomophaga
0.00	685	685	S	2339259	Yersinia hibernica
0.00	538	538	S	263819	Yersinia aleksiciae
0.00	370	370	S	631	Yersinia intermedia
0.00	75	75	S	28152	Yersinia kristensenii
0.00	4622	1436	G	34037	Rahnella
0.00	2414	1404	S	34038	Rahnella aquatilis
0.00	907	907	S1	745277	Rahnella aquatilis CIP 78.65 = ATCC 33071
0.00	103	103	S1	1151116	Rahnella aquatilis HX2
0.00	772	0	G1	2635087	unclassified Rahnella
0.00	721	721	S	1805933	Rahnella sp. ERMR1:05
0.00	51	51	S	741091	Rahnella sp. Y9602
0.00	1889	0	G	1927833	Candidatus Fukatsuia
0.00	1889	1889	S	1878942	Candidatus Fukatsuia symbiotica
0.00	1262	0	G	1964366	Nissabacter
0.00	1262	0	G1	2636213	unclassified Nissabacter
0.00	1262	1262	S	2126321	Nissabacter sp. SGAir0207
0.00	885	0	G	1745211	Chania
0.00	885	0	S	1639108	Chania multitudinisentens
0.00	885	885	S1	1441930	Chania multitudinisentens RB-25
0.03	63855	487	F	1903414	Morganellaceae
0.01	20164	839	G	586	Providencia
0.00	5602	5239	S	587	Providencia rettgeri
0.00	363	363	S1	1141663	Providencia rettgeri Dmel1
0.00	3055	0	S	516075	Providencia sneebia
0.00	3055	3055	S1	1141660	Providencia sneebia DSM 19967
0.00	2922	2309	S	588	Providencia stuartii
0.00	613	613	S1	1157951	Providencia stuartii MRSN 2154
0.00	2025	2025	S	126385	Providencia alcalifaciens
0.00	1915	1915	S	333962	Providencia heimbachae
0.00	1915	0	G1	2633465	unclassified Providencia
0.00	1915	1915	S	2027290	Providencia sp. WCHPHu000369
0.00	1891	1891	S	158850	Providencia rustigianii
0.01	18170	3166	G	583	Proteus
0.00	6204	5873	S	584	Proteus mirabilis
0.00	286	286	S1	1266738	Proteus mirabilis BB2000
0.00	45	45	S1	529507	Proteus mirabilis HI4320
0.00	3022	3022	S	183417	Proteus hauseri
0.00	2753	2753	S	585	Proteus vulgaris
0.00	1215	1215	S	626774	Proteus cibarius
0.00	965	965	S	1987580	Proteus columbae
0.00	845	0	G1	257482	unclassified Proteus
0.00	845	845	S	1921565	Proteus sp. CD3
0.00	8872	4529	G	637	Arsenophonus
0.00	2294	2294	S	638	Arsenophonus nasoniae
0.00	1364	1364	S	634113	Candidatus Arsenophonus lipoptenae
0.00	685	685	S	235559	Arsenophonus endosymbiont of Aleurodicus dispersus
0.00	7712	207	G	626	Xenorhabdus
0.00	2881	1011	S	40576	Xenorhabdus bovienii
0.00	1870	1870	S1	406818	Xenorhabdus bovienii SS-2004
0.00	1539	1527	S	628	Xenorhabdus nematophila
0.00	12	12	S1	1437823	Xenorhabdus nematophila AN6/1
0.00	1152	1152	S	351679	Xenorhabdus hominickii
0.00	985	985	S	351671	Xenorhabdus doucetiae
0.00	948	0	S	40577	Xenorhabdus poinarii
0.00	948	948	S1	1354304	Xenorhabdus poinarii G6
0.00	5521	307	G	29487	Photorhabdus
0.00	2303	0	S	2218628	Photorhabdus laumondii
0.00	2303	2303	S1	141679	Photorhabdus laumondii subsp. laumondii
0.00	1618	1618	S	291112	Photorhabdus asymbiotica
0.00	1293	1293	S	230089	Photorhabdus thracensis
0.00	2929	0	G	581	Morganella
0.00	2929	2780	S	582	Morganella morganii
0.00	149	8	S1	180434	Morganella morganii subsp. morganii
0.00	141	141	S2	1124991	Morganella morganii subsp. morganii KT
0.02	35503	131	F	1903410	Pectobacteriaceae
0.01	19977	6349	G	204037	Dickeya
0.00	4851	4742	S	204039	Dickeya dianthicola
0.00	65	65	S1	1223570	Dickeya dianthicola NCPPB 3534
0.00	23	23	S1	1225780	Dickeya dianthicola IPO 980
0.00	21	21	S1	1226343	Dickeya dianthicola GBBC 2039
0.00	2589	1326	S	204042	Dickeya zeae
0.00	459	459	S1	590409	Dickeya zeae Ech586
0.00	294	294	S1	1427366	Dickeya zeae EC1
0.00	136	136	S1	1224146	Dickeya zeae NCPPB 3531
0.00	123	123	S1	1224153	Dickeya zeae MK19
0.00	109	109	S1	1223567	Dickeya zeae CSL RW192
0.00	81	81	S1	1223573	Dickeya zeae NCPPB 2538
0.00	61	61	S1	1224147	Dickeya zeae NCPPB 3532
0.00	2025	806	G1	2622466	unclassified Dickeya
0.00	769	769	S	568768	Dickeya sp. NCPPB 569
0.00	246	246	S	568766	Dickeya sp. NCPPB 3274
0.00	139	139	S	2037915	Dickeya sp. Secpp 1600
0.00	34	34	S	1224145	Dickeya sp. MK7
0.00	18	18	S	1225785	Dickeya sp. DW 0440
0.00	13	13	S	1224144	Dickeya sp. CSL RW240
0.00	1405	609	S	556	Dickeya chrysanthemi
0.00	440	440	S1	1223569	Dickeya chrysanthemi NCPPB 402
0.00	354	354	S1	1223571	Dickeya chrysanthemi NCPPB 516
0.00	2	2	S1	561229	Dickeya chrysanthemi Ech1591
0.00	1154	469	S	204038	Dickeya dadantii
0.00	405	0	S1	204040	Dickeya dadantii subsp. dieffenbachiae
0.00	405	405	S2	1223574	Dickeya dadantii subsp. dieffenbachiae NCPPB 2976
0.00	187	187	S1	1224149	Dickeya dadantii NCPPB 3537
0.00	93	93	S1	198628	Dickeya dadantii 3937
0.00	923	909	S	69223	Dickeya paradisiaca
0.00	7	7	S1	579405	Dickeya paradisiaca Ech703
0.00	7	7	S1	1224150	Dickeya paradisiaca NCPPB 2511
0.00	395	391	S	1089444	Dickeya solani
0.00	3	3	S1	1226344	Dickeya solani GBBC 2040
0.00	1	1	S1	1225786	Dickeya solani IPO 2222
0.00	286	286	S	1778540	Dickeya fangzhongdai
0.00	8661	1705	G	122277	Pectobacterium
0.00	2092	783	S	554	Pectobacterium carotovorum
0.00	1309	454	S1	555	Pectobacterium carotovorum subsp. carotovorum
0.00	651	651	S2	561230	Pectobacterium carotovorum subsp. carotovorum PC1
0.00	204	204	S2	1218933	Pectobacterium carotovorum subsp. carotovorum PCC21
0.00	1225	1225	S	180957	Pectobacterium brasiliense
0.00	1216	1160	S	1905730	Pectobacterium parmentieri
0.00	56	56	S1	561231	Pectobacterium parmentieri WPP163
0.00	794	794	S	2042057	Pectobacterium polaris
0.00	790	719	S	29471	Pectobacterium atrosepticum
0.00	71	71	S1	218491	Pectobacterium atrosepticum SCRI1043
0.00	528	0	S	55208	Pectobacterium wasabiae
0.00	528	528	S1	1175631	Pectobacterium wasabiae CFBP 3304
0.00	311	311	S	78398	Pectobacterium odoriferum
0.00	3662	409	G	84565	Sodalis
0.00	907	907	S	1239307	Sodalis praecaptivus
0.00	844	0	S	1486991	Candidatus Sodalis pierantonius
0.00	844	844	S1	2342	Candidatus Sodalis pierantonius str. SOPE
0.00	802	0	S	63612	Sodalis glossinidius
0.00	802	802	S1	343509	Sodalis glossinidius str. 'morsitans'
0.00	700	700	S	1929246	Sodalis endosymbiont of Henestaris halophilus
0.00	2353	862	G	71655	Brenneria
0.00	788	788	S	1109412	Brenneria goodwinii
0.00	700	700	S	55213	Brenneria rubrifaciens
0.00	2	0	S	55210	Brenneria nigrifluens
0.00	2	2	S1	1121120	Brenneria nigrifluens DSM 30175 = ATCC 13028
0.00	1	0	G1	2634434	unclassified Brenneria
0.00	1	1	S	598467	Brenneria sp. EniD312
0.00	719	0	G	1082702	Lonsdalea
0.00	719	719	S	1082704	Lonsdalea britannica
0.01	10358	506	F	1903412	Hafniaceae
0.00	6774	2086	G	635	Edwardsiella
0.00	2589	2255	S	636	Edwardsiella tarda
0.00	334	334	S1	718251	Edwardsiella tarda FL6-60
0.00	1010	922	S	67780	Edwardsiella ictaluri
0.00	88	88	S1	634503	Edwardsiella ictaluri 93-146
0.00	550	550	S	93378	Edwardsiella hoshinae
0.00	267	184	S	1263550	Edwardsiella piscicida
0.00	83	83	S1	1288122	Edwardsiella piscicida C07-087
0.00	239	69	G1	2676541	unclassified Edwardsiella (in: Bacteria)
0.00	156	156	S	1578828	Edwardsiella sp. EA181011
0.00	14	14	S	1650654	Edwardsiella sp. LADL05-105
0.00	33	0	S	1821960	Edwardsiella anguillarum
0.00	33	33	S1	667120	Edwardsiella anguillarum ET080813
0.00	2599	589	G	568	Hafnia
0.00	1085	948	S	569	Hafnia alvei
0.00	137	137	S1	1453496	Hafnia alvei FB1
0.00	841	841	S	546367	Hafnia paralvei
0.00	84	0	G1	2621980	unclassified Hafnia
0.00	84	84	S	1848580	Hafnia sp. CBA7124
0.00	479	0	G	82982	Obesumbacterium
0.00	479	479	S	82983	Obesumbacterium proteus
0.00	3279	2	F	1903416	Budviciaceae
0.00	2412	1	G	82984	Pragia
0.00	1541	1541	S	82985	Pragia fontium
0.00	870	0	G1	2629891	unclassified Pragia
0.00	870	870	S	2498113	Pragia sp. CF-458
0.00	865	0	G	82980	Leminorella
0.00	865	865	S	158841	Leminorella richardii
0.00	2051	0	O1	451511	unclassified Enterobacterales
0.00	1387	0	G	702	Plesiomonas
0.00	1387	1387	S	703	Plesiomonas shigelloides
0.00	664	1	G	447792	Phytobacter
0.00	508	508	S	1972431	Phytobacter ursingii
0.00	155	0	G1	2625049	unclassified Phytobacter
0.00	155	155	S	1756993	Phytobacter sp. SCO41
0.24	450746	8941	O	135622	Alteromonadales
0.10	195245	1307	F	72275	Alteromonadaceae
0.06	108576	127	G	1621534	Paraglaciecola
0.05	100034	15	G1	2685791	unclassified Paraglaciecola
0.05	94385	94385	S	2686359	Paraglaciecola sp. L1A13
0.00	5634	5634	S	2686358	Paraglaciecola sp. L3A3
0.00	6745	0	S	326544	Paraglaciecola psychrophila
0.00	6745	6745	S1	1129794	Paraglaciecola psychrophila 170
0.00	1670	1670	S	197222	Paraglaciecola mesophila
0.02	33340	1542	G	2742	Marinobacter
0.01	23347	11147	G1	83889	unclassified Marinobacter
0.00	5212	5212	S	2304594	Marinobacter sp. Arc7-DN-1
0.00	1574	1574	S	1415568	Marinobacter sp. LV10R510-11A
0.00	1193	1193	S	2488665	Marinobacter sp. NP-4(2019)
0.00	1057	1057	S	2547598	Marinobacter sp. JH2
0.00	963	963	S	1671721	Marinobacter sp. CP1
0.00	867	867	S	1749259	Marinobacter sp. LQ44
0.00	703	703	S	490759	Marinobacter sp. BSs20148
0.00	631	631	S	1761794	Marinobacter sp. es.042
0.00	2230	447	S	2743	Marinobacter hydrocarbonoclasticus
0.00	1434	1434	S1	351348	Marinobacter hydrocarbonoclasticus VT8
0.00	349	349	S1	1163748	Marinobacter hydrocarbonoclasticus ATCC 49840
0.00	2095	2095	S	1420917	Marinobacter salarius
0.00	1257	1257	S	1874317	Marinobacter salinus
0.00	1193	1193	S	2603215	Marinobacter fonticola
0.00	932	932	S	1420916	Marinobacter similis
0.00	744	744	S	330734	Marinobacter psychrophilus
0.01	26259	4356	G	226	Alteromonas
0.00	9203	2149	G1	2614992	unclassified Alteromonas
0.00	1913	1913	S	1714845	Alteromonas sp. BL110
0.00	1855	1855	S	2652380	Alteromonas sp. I4
0.00	1584	1584	S	2267264	Alteromonas sp. RKMC-009
0.00	933	933	S	2358187	Alteromonas sp. 76-1
0.00	497	497	S	2058133	Alteromonas sp. MB-3u-76
0.00	231	231	S	1917158	Alteromonas sp. RW2A1
0.00	41	41	S	1777491	Alteromonas sp. Mac1
0.00	4823	2985	S	28108	Alteromonas macleodii
0.00	972	972	S1	1004785	Alteromonas macleodii str. 'Black Sea 11'
0.00	378	378	S1	1004787	Alteromonas macleodii str. 'Balearic Sea AD45'
0.00	300	300	S1	1004788	Alteromonas macleodii str. 'English Channel 673'
0.00	188	188	S1	529120	Alteromonas macleodii ATCC 27126
0.00	4323	3457	S	314275	Alteromonas mediterranea
0.00	443	443	S1	1300254	Alteromonas mediterranea MED64
0.00	168	168	S1	1300256	Alteromonas mediterranea U7
0.00	135	135	S1	1774373	Alteromonas mediterranea DE
0.00	119	119	S1	1300253	Alteromonas mediterranea 615
0.00	1	1	S1	1004786	Alteromonas mediterranea DE1
0.00	1453	1453	S	589873	Alteromonas australica
0.00	1044	1044	S	715451	Alteromonas naphthalenivorans
0.00	545	542	S	233316	Alteromonas stellipolaris
0.00	3	3	S1	1160720	Alteromonas stellipolaris LMG 21856
0.00	512	512	S	287094	Alteromonas addita
0.00	8292	3	G	1172191	Catenovulum
0.00	5568	0	G1	2638362	unclassified Catenovulum
0.00	5568	5568	S	2172099	Catenovulum sp. CCB-QB4
0.00	2721	2721	S	1740262	Catenovulum sediminis
0.00	6685	1	G	89404	Glaciecola
0.00	4525	0	G1	2618684	unclassified Glaciecola
0.00	2713	2713	S	2489595	Glaciecola sp. THG-3.7
0.00	1812	1812	S	983545	Glaciecola sp. 4H-3-7+YE-5
0.00	2159	0	S	300231	Glaciecola nitratireducens
0.00	2159	2159	S1	1085623	Glaciecola nitratireducens FR1064
0.00	4254	55	G	288793	Salinimonas
0.00	1453	0	G1	2645119	unclassified Salinimonas
0.00	1453	1453	S	2572577	Salinimonas sp. KX18D6
0.00	1391	1391	S	914153	Salinimonas lutimaris
0.00	1355	1355	S	2303538	Salinimonas sediminis
0.00	2004	0	G	1751872	Lacimicrobium
0.00	2004	2004	S	1526571	Lacimicrobium alkaliphilum
0.00	1862	0	G	261825	Agarivorans
0.00	1862	1862	S	680279	Agarivorans gilvus
0.00	1356	0	G	2650549	Hydrocarboniclastica
0.00	1356	1356	S	2259620	Hydrocarboniclastica marina
0.00	1310	0	G	2661818	Saliniradius
0.00	1310	1310	S	2183582	Saliniradius amylolyticus
0.04	79786	1078	F	267889	Colwelliaceae
0.03	64011	3680	G	28228	Colwellia
0.02	43727	1248	G1	196834	unclassified Colwellia
0.01	11895	11895	S	58049	Colwellia sp. MT41
0.00	7986	7986	S	1816218	Colwellia sp. PAMC 20917
0.00	7683	7683	S	2689569	Colwellia sp. 20A7
0.00	5282	5282	S	2497879	Colwellia sp. Arc7-635
0.00	5119	5119	S	1816219	Colwellia sp. PAMC 21821
0.00	4514	4514	S	2161872	Colwellia sp. Arc7-D
0.01	13152	0	S	28229	Colwellia psychrerythraea
0.01	13152	13152	S1	167879	Colwellia psychrerythraea 34H
0.00	3452	3452	S	1967665	Colwellia beringensis
0.00	8723	79	G	1518149	Thalassotalea
0.00	4789	9	G1	2614972	unclassified Thalassotalea
0.00	2762	2762	S	2552945	Thalassotalea sp. HSM 43
0.00	2018	2018	S	2594005	Thalassotalea sp. PS06
0.00	3855	3855	S	1763536	Thalassotalea crassostreae
0.00	5974	0	G	1407056	Litorilituus
0.00	5974	5974	S	718192	Litorilituus sediminis
0.04	71586	0	F	267888	Pseudoalteromonadaceae
0.04	71586	11905	G	53246	Pseudoalteromonas
0.01	13219	1324	G1	194690	unclassified Pseudoalteromonas
0.00	2008	2008	S	1390185	Pseudoalteromonas sp. DL-6
0.00	1753	1753	S	116092	Pseudoalteromonas sp. A25
0.00	1674	1674	S	1709477	Pseudoalteromonas sp. R3
0.00	1487	1487	S	2583375	Pseudoalteromonas sp. 16-SW-7
0.00	1296	1296	S	1514074	Pseudoalteromonas sp. NC201
0.00	982	982	S	1761891	Pseudoalteromonas sp. 13-15
0.00	716	716	S	234831	Pseudoalteromonas sp. SM9913
0.00	577	577	S	1720343	Pseudoalteromonas sp. 1_2015MBL_MicDiv
0.00	560	560	S	283699	Pseudoalteromonas sp. Bsw20308
0.00	437	437	S	2587843	Pseudoalteromonas sp. THAF3
0.00	405	405	S	2490635	Pseudoalteromonas sp. Xi13
0.00	8658	8658	S	247523	Pseudoalteromonas aliena
0.00	6577	6577	S	43657	Pseudoalteromonas luteoviolacea
0.00	4759	4759	S	314281	Pseudoalteromonas tunicata
0.00	3537	215	S	288	Pseudoalteromonas atlantica
0.00	3322	3322	S1	342610	Pseudoalteromonas atlantica T6c
0.00	3070	2329	S	298657	Pseudoalteromonas spongiae
0.00	741	741	S1	1117319	Pseudoalteromonas spongiae UST010723-006
0.00	2392	2392	S	43662	Pseudoalteromonas piscicida
0.00	2328	2328	S	1348114	Pseudoalteromonas piratica
0.00	2046	2046	S	161398	Pseudoalteromonas phenolica
0.00	1867	1867	S	621376	Pseudoalteromonas donghaensis
0.00	1685	1685	S	43658	Pseudoalteromonas rubra
0.00	1679	1677	S	227	Pseudoalteromonas carrageenovora
0.00	2	2	S1	1314868	Pseudoalteromonas carrageenovora IAM 12662
0.00	1524	0	S	394751	Pseudoalteromonas arctica
0.00	1524	1524	S1	1117313	Pseudoalteromonas arctica A 37-1-2
0.00	1300	0	S	28107	Pseudoalteromonas espejiana
0.00	1300	1300	S1	1314869	Pseudoalteromonas espejiana DSM 9414
0.00	1110	0	S	166935	Pseudoalteromonas translucida
0.00	1110	1110	S1	1315283	Pseudoalteromonas translucida KMM 520
0.00	959	959	S	267375	Pseudoalteromonas marina
0.00	811	811	S	152297	Pseudoalteromonas issachenkonii
0.00	785	417	S	176102	Pseudoalteromonas agarivorans
0.00	368	368	S1	1312369	Pseudoalteromonas agarivorans DSM 14585
0.00	454	454	S	151081	Pseudoalteromonas ruthenica
0.00	408	408	S	28109	Pseudoalteromonas nigrifaciens
0.00	264	264	S	43659	Pseudoalteromonas tetraodonis
0.00	249	0	S	228	Pseudoalteromonas haloplanktis
0.00	249	249	S1	326442	Pseudoalteromonas haloplanktis TAC125
0.04	71226	155	F	267890	Shewanellaceae
0.04	66489	7802	G	22	Shewanella
0.01	16741	2249	G1	196818	unclassified Shewanella
0.00	3235	3235	S	2487742	Shewanella sp. M2
0.00	1768	1768	S	2590015	Shewanella sp. SNU WT4
0.00	1458	1458	S	2593655	Shewanella sp. YLB-06
0.00	1228	1228	S	2588449	Shewanella sp. SM1901
0.00	1149	1149	S	2059264	Shewanella sp. Pdp11
0.00	1043	1043	S	1930557	Shewanella sp. FDAARGOS_354
0.00	1009	1009	S	1965282	Shewanella sp. TH2012
0.00	868	868	S	2029986	Shewanella sp. WE21
0.00	802	802	S	94122	Shewanella sp. ANA-3
0.00	751	751	S	2575361	Shewanella sp. MEBiC00475
0.00	621	621	S	60480	Shewanella sp. MR-4
0.00	408	408	S	60481	Shewanella sp. MR-7
0.00	152	152	S	351745	Shewanella sp. W3-18-1
0.00	4045	2698	S	62322	Shewanella baltica
0.00	909	909	S1	407976	Shewanella baltica OS223
0.00	307	307	S1	402882	Shewanella baltica OS185
0.00	46	46	S1	693970	Shewanella baltica OS117
0.00	26	26	S1	399599	Shewanella baltica OS195
0.00	22	22	S1	693971	Shewanella baltica OS183
0.00	17	17	S1	693974	Shewanella baltica BA175
0.00	16	16	S1	325240	Shewanella baltica OS155
0.00	4	4	S1	693973	Shewanella baltica OS678
0.00	3016	3016	S	238836	Shewanella donghaensis
0.00	2521	2521	S	2520507	Shewanella maritima
0.00	2450	2450	S	93973	Shewanella japonica
0.00	2416	0	S	60217	Shewanella violacea
0.00	2416	2416	S1	637905	Shewanella violacea DSS12
0.00	2346	0	S	404011	Shewanella piezotolerans
0.00	2346	2346	S1	225849	Shewanella piezotolerans WP3
0.00	2337	2337	S	150120	Shewanella livingstonensis
0.00	2077	2077	S	38313	Shewanella algae
0.00	1957	0	S	70864	Shewanella pealeana
0.00	1957	1957	S1	398579	Shewanella pealeana ATCC 700345
0.00	1935	1935	S	225848	Shewanella psychrophila
0.00	1883	0	S	271098	Shewanella halifaxensis
0.00	1883	1883	S1	458817	Shewanella halifaxensis HAW-EB4
0.00	1795	0	S	60961	Shewanella woodyi
0.00	1795	1795	S1	392500	Shewanella woodyi ATCC 51908
0.00	1554	1554	S	260364	Shewanella marisflavi
0.00	1465	0	S	56812	Shewanella frigidimarina
0.00	1465	1465	S1	318167	Shewanella frigidimarina NCIMB 400
0.00	1444	1182	S	24	Shewanella putrefaciens
0.00	262	262	S1	399804	Shewanella putrefaciens 200
0.00	1407	0	S	60478	Shewanella amazonensis
0.00	1407	1407	S1	326297	Shewanella amazonensis SB2B
0.00	1389	0	S	271097	Shewanella sediminis
0.00	1389	1389	S1	425104	Shewanella sediminis HAW-EB3
0.00	1362	0	S	359303	Shewanella loihica
0.00	1362	1362	S1	323850	Shewanella loihica PV-4
0.00	1320	0	S	192073	Shewanella denitrificans
0.00	1320	1320	S1	318161	Shewanella denitrificans OS217
0.00	1299	1299	S	43661	Shewanella benthica
0.00	1059	0	S	70863	Shewanella oneidensis
0.00	1059	1059	S1	211586	Shewanella oneidensis MR-1
0.00	575	575	S	256839	Shewanella decolorationis
0.00	294	294	S	2018305	Shewanella bicestrii
0.00	4582	28	G	2547964	Parashewanella
0.00	2812	2812	S	342950	Parashewanella spongiae
0.00	1742	0	G1	2619907	unclassified Parashewanella
0.00	1742	1742	S	2547970	Parashewanella sp. MEBiC05444
0.00	9229	0	F	267891	Moritellaceae
0.00	9229	769	G	58050	Moritella
0.00	3415	3415	S	69539	Moritella yayanosii
0.00	2647	0	S	90736	Moritella marina
0.00	2647	2647	S1	1202962	Moritella marina ATCC 15381
0.00	2398	2398	S	80854	Moritella viscosa
0.00	7357	0	F	267894	Psychromonadaceae
0.00	7357	16	G	67572	Psychromonas
0.00	5568	0	S	357794	Psychromonas ingrahamii
0.00	5568	5568	S1	357804	Psychromonas ingrahamii 37
0.00	1773	0	G1	2614957	unclassified Psychromonas
0.00	1773	1773	S	314282	Psychromonas sp. CNPT3
0.00	5905	28	F	267893	Idiomarinaceae
0.00	4798	392	G	135575	Idiomarina
0.00	1563	0	G1	2614829	unclassified Idiomarina
0.00	875	875	S	2100422	Idiomarina sp. OT37-5b
0.00	688	688	S	2055892	Idiomarina sp. X4
0.00	1273	1273	S	1940690	Idiomarina andamanensis
0.00	1021	1021	S	135577	Idiomarina loihiensis
0.00	549	549	S	1096243	Idiomarina piscisalsi
0.00	1079	0	F1	946227	unclassified Idiomarinaceae
0.00	1079	1079	S	1298881	Idiomarinaceae bacterium HL-53
0.00	1471	0	F	267892	Ferrimonadaceae
0.00	1471	0	G	44011	Ferrimonas
0.00	1471	0	S	44012	Ferrimonas balearica
0.00	1471	1471	S1	550540	Ferrimonas balearica DSM 9799
0.08	153318	0	O	135623	Vibrionales
0.08	153318	1806	F	641	Vibrionaceae
0.07	121860	13173	G	662	Vibrio
0.02	34218	2446	G1	717610	Vibrio harveyi group
0.01	9544	9542	S	663	Vibrio alginolyticus
0.00	2	2	S1	1219076	Vibrio alginolyticus NBRC 15630 = ATCC 17749
0.00	6963	6646	S	670	Vibrio parahaemolyticus
0.00	92	92	S1	1211705	Vibrio parahaemolyticus BB22OP
0.00	89	0	S1	1338033	Vibrio parahaemolyticus O1:Kuk
0.00	89	89	S2	1338034	Vibrio parahaemolyticus O1:Kuk str. FDA_R31
0.00	77	77	S1	1429044	Vibrio parahaemolyticus UCM-V493
0.00	57	0	S1	1338031	Vibrio parahaemolyticus O1:K33
0.00	57	57	S2	1338032	Vibrio parahaemolyticus O1:K33 str. CDC_K4557
0.00	2	2	S1	745023	Vibrio parahaemolyticus 10329
0.00	4152	3700	S	680	Vibrio campbellii
0.00	240	240	S1	338187	Vibrio campbellii ATCC BAA-1116
0.00	212	212	S1	1224742	Vibrio campbellii CAIM 519 = NBRC 15631
0.00	2707	2707	S	696485	Vibrio owensii
0.00	2281	2281	S	512649	Vibrio azureus
0.00	2078	2078	S	669	Vibrio harveyi
0.00	1331	430	G2	2315253	Vibrio diabolicus subgroup
0.00	654	654	S	50719	Vibrio diabolicus
0.00	247	247	S	150340	Vibrio antiquarius
0.00	1145	1145	S	190895	Vibrio rotiferianus
0.00	1081	958	S	691	Vibrio natriegens
0.00	123	123	S1	1219067	Vibrio natriegens NBRC 15636 = ATCC 14048 = DSM 759
0.00	490	0	S	766224	Vibrio jasicida
0.00	490	490	S1	1280002	Vibrio jasicida 090810c
0.01	11124	316	G1	2614977	unclassified Vibrio
0.00	4778	4778	S	2662262	Vibrio sp. SM1977
0.00	1473	1473	S	2587862	Vibrio sp. THAF100
0.00	1428	1428	S	2587865	Vibrio sp. THAF190c
0.00	1365	1365	S	1116375	Vibrio sp. EJY3
0.00	1361	1361	S	2479546	Vibrio sp. HBUAS61001
0.00	277	277	S	2163016	Vibrio sp. dhg
0.00	123	123	S	2014742	Vibrio sp. 2521-89
0.00	2	2	S	2661922	Vibrio sp. THAF191d
0.00	1	1	S	2661921	Vibrio sp. THAF191c
0.00	6972	6246	S	672	Vibrio vulnificus
0.00	233	233	S1	748003	Vibrio vulnificus VVyb1(BT3)
0.00	205	205	S1	914127	Vibrio vulnificus MO6-24/O
0.00	161	161	S1	196600	Vibrio vulnificus YJ016
0.00	121	121	S1	1246305	Vibrio vulnificus Env1
0.00	6	6	S1	216895	Vibrio vulnificus CMCP6
0.00	4438	4438	S	29495	Vibrio navarrensis
0.00	3557	3514	S	666	Vibrio cholerae
0.00	24	6	S1	127906	Vibrio cholerae O1
0.00	15	14	S2	686	Vibrio cholerae O1 biovar El Tor
0.00	1	1	S3	243277	Vibrio cholerae O1 biovar El Tor str. N16961
0.00	3	3	S2	914149	Vibrio cholerae O1 str. 2010EL-1786
0.00	17	17	S1	345073	Vibrio cholerae O395
0.00	2	2	S1	1420885	Vibrio cholerae MS6
0.00	3337	3337	S	553239	Vibrio breoganii
0.00	2580	2580	S	674	Vibrio mimicus
0.00	2465	2431	S	55601	Vibrio anguillarum
0.00	34	1	S1	42323	Vibrio anguillarum serovar O1
0.00	32	32	S2	882944	Vibrio anguillarum M3
0.00	1	1	S2	882102	Vibrio anguillarum 775
0.00	2323	2323	S	45658	Vibrio scophthalmi
0.00	2319	2221	S	29494	Vibrio furnissii
0.00	98	98	S1	903510	Vibrio furnissii NCTC 11218
0.00	2206	2206	S	675	Vibrio cincinnatiensis
0.00	2192	0	S	52443	Vibrio tapetis
0.00	2192	2192	S1	1671868	Vibrio tapetis subsp. tapetis
0.00	2071	2071	S	689	Vibrio mediterranei
0.00	2043	2043	S	673372	Vibrio casei
0.00	2040	2040	S	190893	Vibrio coralliilyticus
0.00	2003	2003	S	676	Vibrio fluvialis
0.00	2001	2001	S	1074311	Vibrio alfacsensis
0.00	1856	1856	S	76258	Vibrio rumoiensis
0.00	1790	1790	S	1481663	Vibrio metoecus
0.00	1731	1731	S	28172	Vibrio metschnikovii
0.00	1661	1661	S	28173	Vibrio nigripulchritudo
0.00	1491	1491	S	170679	Vibrio chagasii
0.00	1478	1478	S	29497	Vibrio splendidus
0.00	1457	0	G1	1891919	Vibrio oreintalis group
0.00	1457	0	S	29498	Vibrio tubiashii
0.00	1457	1457	S1	1051646	Vibrio tubiashii ATCC 19109
0.00	1358	1358	S	687	Vibrio gazogenes
0.00	1352	0	S	246167	Vibrio crassostreae
0.00	1352	1352	S1	1191300	Vibrio crassostreae 9CS106
0.00	1334	1334	S	1435069	Vibrio tritonius
0.00	1290	1290	S	47951	Vibrio cyclitrophicus
0.00	1169	1169	S	1891186	Vibrio aphrogenes
0.00	1154	0	S	212663	Vibrio tasmaniensis
0.00	1154	1154	S1	575788	Vibrio tasmaniensis LGP32
0.00	675	675	S	1763883	Vibrio cidicii
0.00	467	467	S	2025808	Vibrio qinghaiensis
0.00	447	447	S	1534743	Vibrio hyugaensis
0.00	88	88	S	1208308	Vibrio neocaledonicus
0.01	11491	569	G	511678	Aliivibrio
0.00	5045	1699	S	668	Aliivibrio fischeri
0.00	1659	1659	S1	388396	Aliivibrio fischeri MJ11
0.00	1032	1032	S1	312309	Aliivibrio fischeri ES114
0.00	655	655	S1	1088719	Aliivibrio fischeri SR5
0.00	3466	3466	S	80852	Aliivibrio wodanis
0.00	2411	2275	S	40269	Aliivibrio salmonicida
0.00	136	136	S1	316275	Aliivibrio salmonicida LFI1238
0.00	9138	9	G	657	Photobacterium
0.00	5434	4506	S	38293	Photobacterium damselae
0.00	478	478	S1	38294	Photobacterium damselae subsp. piscicida
0.00	450	450	S1	85581	Photobacterium damselae subsp. damselae
0.00	2201	0	S	74109	Photobacterium profundum
0.00	2201	2201	S1	298386	Photobacterium profundum SS9
0.00	1494	0	S	1295392	Photobacterium gaetbulicola
0.00	1494	1494	S1	658445	Photobacterium gaetbulicola Gung47
0.00	3686	0	G	2042066	Paraphotobacterium
0.00	3686	3686	S	1755811	Paraphotobacterium marinum
0.00	2160	59	G	51366	Salinivibrio
0.00	1348	0	G1	2636825	unclassified Salinivibrio
0.00	1348	1348	S	2003370	Salinivibrio sp. YCSC6
0.00	753	753	S	1908198	Salinivibrio kushneri
0.00	1773	0	G	188143	Enterovibrio
0.00	1773	1773	S	1927128	Candidatus Enterovibrio luxaltus
0.00	1404	0	G	246861	Grimontia
0.00	1404	1404	S	673	Grimontia hollisae
0.07	128245	406	O	135614	Xanthomonadales
0.06	114748	2180	F	32033	Xanthomonadaceae
0.02	43258	7434	G	338	Xanthomonas
0.00	7510	3960	S	347	Xanthomonas oryzae
0.00	2768	2749	S1	64187	Xanthomonas oryzae pv. oryzae
0.00	19	19	S2	291331	Xanthomonas oryzae pv. oryzae KACC 10331
0.00	782	698	S1	129394	Xanthomonas oryzae pv. oryzicola
0.00	84	84	S2	383407	Xanthomonas oryzae pv. oryzicola BLS256
0.00	5432	0	G1	643453	Xanthomonas citri group
0.00	5432	1573	S	346	Xanthomonas citri
0.00	2350	2350	S1	473426	Xanthomonas citri pv. vignicola
0.00	758	747	S1	473421	Xanthomonas citri pv. glycines
0.00	5	5	S2	1365648	Xanthomonas citri pv. glycines CFBP 2526
0.00	3	3	S2	1150615	Xanthomonas citri pv. glycines str. 12-2
0.00	3	3	S2	1365649	Xanthomonas citri pv. glycines CFBP 7119
0.00	244	243	S1	86040	Xanthomonas citri pv. malvacearum
0.00	1	1	S2	1220027	Xanthomonas citri pv. malvacearum X18
0.00	171	169	S1	611301	Xanthomonas citri pv. citri
0.00	2	2	S2	1137651	Xanthomonas citri subsp. citri Aw12879
0.00	166	166	S1	76802	Xanthomonas citri pv. aurantifolii
0.00	101	101	S1	473423	Xanthomonas citri pv. phaseoli var. fuscans
0.00	63	0	S1	454595	Xanthomonas citri pv. anacardii
0.00	63	63	S2	1437881	Xanthomonas citri pv. anacardii CFBP 2913
0.00	6	6	S1	366649	Xanthomonas citri pv. fuscans
0.00	4684	1084	S	343	Xanthomonas translucens
0.00	1470	0	S1	134875	Xanthomonas translucens pv. translucens
0.00	1470	1470	S2	1261556	Xanthomonas translucens pv. translucens DSM 18974
0.00	1311	1311	S1	152263	Xanthomonas translucens pv. cerealis
0.00	819	819	S1	487909	Xanthomonas translucens pv. undulosa
0.00	3668	1545	S	339	Xanthomonas campestris
0.00	817	646	S1	340	Xanthomonas campestris pv. campestris
0.00	107	107	S2	1358004	Xanthomonas campestris pv. campestris str. CN03
0.00	45	45	S2	190485	Xanthomonas campestris pv. campestris str. ATCC 33913
0.00	8	8	S2	1358017	Xanthomonas campestris pv. campestris str. CN12
0.00	5	5	S2	1358009	Xanthomonas campestris pv. campestris str. CFBP 5817
0.00	2	2	S2	314565	Xanthomonas campestris pv. campestris str. 8004
0.00	2	2	S2	1357999	Xanthomonas campestris pv. campestris str. CFBP 1869
0.00	1	1	S2	1281283	Xanthomonas campestris pv. campestris str. CN15
0.00	1	1	S2	1358015	Xanthomonas campestris pv. campestris str. CN17
0.00	694	397	S1	359385	Xanthomonas campestris pv. raphani
0.00	297	297	S2	990315	Xanthomonas campestris pv. raphani 756C
0.00	612	612	S1	92826	Xanthomonas campestris pv. incanae
0.00	1884	1884	S	48664	Xanthomonas fragariae
0.00	1661	916	S	56448	Xanthomonas arboricola
0.00	383	383	S1	69929	Xanthomonas arboricola pv. pruni
0.00	362	362	S1	195709	Xanthomonas arboricola pv. juglandis
0.00	1652	1652	S	56458	Xanthomonas sacchari
0.00	1432	1432	S	442694	Xanthomonas perforans
0.00	1341	1341	S	56455	Xanthomonas hyacinthi
0.00	1106	824	S	56460	Xanthomonas vesicatoria
0.00	282	282	S1	925775	Xanthomonas vesicatoria ATCC 35937
0.00	937	845	S	56459	Xanthomonas vasicola
0.00	92	92	S1	325776	Xanthomonas vasicola pv. vasculorum
0.00	915	321	S	456327	Xanthomonas euvesicatoria
0.00	456	0	S1	359387	Xanthomonas euvesicatoria pv. alfalfae
0.00	456	456	S2	1365647	Xanthomonas euvesicatoria pv. alfalfae CFBP 3836
0.00	83	0	S1	207721	Xanthomonas euvesicatoria pv. allii
0.00	83	83	S2	1437449	Xanthomonas euvesicatoria pv. allii CFBP 6369
0.00	55	0	S1	189396	Xanthomonas euvesicatoria pv. citrumelonis
0.00	55	55	S2	981368	Xanthomonas axonopodis pv. citrumelo F1
0.00	815	0	S	56450	Xanthomonas cassavae
0.00	815	815	S1	1219375	Xanthomonas cassavae CFBP 4642
0.00	728	56	S	56454	Xanthomonas hortorum
0.00	672	0	S1	487904	Xanthomonas hortorum pv. carotae
0.00	672	672	S2	863365	Xanthomonas hortorum pv. carotae str. M081
0.00	697	697	S	56453	Xanthomonas cucurbitae
0.00	657	0	S	29447	Xanthomonas albilineans
0.00	657	657	S1	380358	Xanthomonas albilineans GPE PC73
0.00	467	2	S	1985254	Xanthomonas phaseoli
0.00	437	0	S1	92828	Xanthomonas phaseoli pv. dieffenbachiae
0.00	437	437	S2	1437877	Xanthomonas phaseoli pv. dieffenbachiae LMG 695
0.00	28	28	S1	317013	Xanthomonas phaseoli pv. phaseoli
0.00	193	193	S	90270	Xanthomonas gardneri
0.00	45	0	S	53413	Xanthomonas axonopodis
0.00	45	45	S1	1101443	Xanthomonas axonopodis pv. commiphoreae
0.02	33409	5888	G	40323	Stenotrophomonas
0.01	18365	2480	G1	995085	Stenotrophomonas maltophilia group
0.01	12797	12219	S	40324	Stenotrophomonas maltophilia
0.00	229	229	S1	868597	Stenotrophomonas maltophilia JV3
0.00	138	138	S1	391008	Stenotrophomonas maltophilia R551-3
0.00	73	73	S1	1190567	Stenotrophomonas maltophilia EPM1
0.00	72	72	S1	522373	Stenotrophomonas maltophilia K279a
0.00	66	66	S1	1163399	Stenotrophomonas maltophilia D457
0.00	786	786	S	2072414	Stenotrophomonas sp. ESTM1D_MKCIP4_1
0.00	764	764	S	2072413	Stenotrophomonas sp. SAU14A_NAIMI4_5
0.00	508	508	S	2072405	Stenotrophomonas sp. ZAC14D2_NAIMI4_7
0.00	307	307	S	2072406	Stenotrophomonas sp. ZAC14D2_NAIMI4_6
0.00	240	240	S	2072407	Stenotrophomonas sp. YAU14D1_LEIMI4_1
0.00	229	229	S	2072412	Stenotrophomonas sp. ZAC14A_NAIMI4_1
0.00	157	157	S	2072408	Stenotrophomonas sp. YAU14A_MKIMI4_1
0.00	96	96	S	2072409	Stenotrophomonas sp. SAU14A_NAIMI4_8
0.00	1	1	S	2072410	Stenotrophomonas sp. ZAC14D1_NAIMI4_6
0.00	4798	346	G1	196198	unclassified Stenotrophomonas
0.00	1160	1160	S	2691571	Stenotrophomonas sp. 364
0.00	967	967	S	1904944	Stenotrophomonas sp. LM091
0.00	737	737	S	2303750	Stenotrophomonas sp. G4
0.00	547	547	S	2005046	Stenotrophomonas sp. WZN-1
0.00	250	250	S	1827305	Stenotrophomonas sp. MYb57
0.00	245	245	S	2211160	Stenotrophomonas sp. pho
0.00	225	225	S	2282124	Stenotrophomonas sp. ASS1
0.00	190	190	S	2546450	Stenotrophomonas sp. DAIF1
0.00	124	124	S	2040586	Stenotrophomonas sp. Pemsol
0.00	7	7	S	2565559	Stenotrophomonas sp. PAMC25021
0.00	2372	2372	S	128780	Stenotrophomonas acidaminiphila
0.00	1982	1982	S	216778	Stenotrophomonas rhizophila
0.00	4	4	S	83617	Stenotrophomonas nitritireducens
0.01	19758	509	G	68	Lysobacter
0.00	5056	5056	S	69	Lysobacter enzymogenes
0.00	2869	2869	S	435897	Lysobacter capsici
0.00	2852	2852	S	84531	Lysobacter antibioticus
0.00	2603	2603	S	453783	Lysobacter soli
0.00	1930	0	G1	2635362	unclassified Lysobacter
0.00	1028	1028	S	2290922	Lysobacter sp. TY2-98
0.00	902	902	S	2591633	Lysobacter sp. SJ-36
0.00	1924	1924	S	262324	Lysobacter gummosus
0.00	1270	1270	S	1605891	Lysobacter maris
0.00	745	745	S	1324796	Lysobacter lycopersici
0.00	5501	0	G	83614	Luteimonas
0.00	5501	171	G1	2629088	unclassified Luteimonas
0.00	1506	1506	S	1176533	Luteimonas sp. Gr-4
0.00	1076	1076	S	2006110	Luteimonas sp. 100111
0.00	987	987	S	2508168	Luteimonas sp. YGD11-2
0.00	941	941	S	1896164	Luteimonas sp. JM171
0.00	820	820	S	2565782	Luteimonas sp. S-1072
0.00	4152	8	G	2370	Xylella
0.00	3524	2781	S	2371	Xylella fastidiosa
0.00	294	294	S1	1401256	Xylella fastidiosa MUL0034
0.00	264	264	S1	405440	Xylella fastidiosa M12
0.00	152	0	S1	671135	Xylella fastidiosa subsp. sandyi
0.00	152	152	S2	155920	Xylella fastidiosa subsp. sandyi Ann-1
0.00	27	0	S1	644356	Xylella fastidiosa subsp. fastidiosa
0.00	27	27	S2	788929	Xylella fastidiosa subsp. fastidiosa GB514
0.00	4	4	S1	405441	Xylella fastidiosa M23
0.00	2	2	S1	183190	Xylella fastidiosa Temecula1
0.00	620	620	S	1444770	Xylella taiwanensis
0.00	3634	9	G	83618	Pseudoxanthomonas
0.00	2537	1505	S	314722	Pseudoxanthomonas suwonensis
0.00	1032	1032	S1	743721	Pseudoxanthomonas suwonensis 11-1
0.00	1088	0	S	415229	Pseudoxanthomonas spadix
0.00	1088	1088	S1	1045855	Pseudoxanthomonas spadix BD-a59
0.00	967	0	F1	191676	unclassified Xanthomonadaceae
0.00	967	0	F2	57609	unclassified Xanthomonadaceae (miscellaneous)
0.00	967	967	S	2511995	Xanthomonadaceae bacterium AQ6-296
0.00	967	0	G	490567	Arenimonas
0.00	967	967	S	370777	Arenimonas daejeonensis
0.00	922	0	G	141948	Thermomonas
0.00	922	0	G1	2633315	unclassified Thermomonas
0.00	922	922	S	2202149	Thermomonas sp. SY21
0.01	13091	117	F	1775411	Rhodanobacteraceae
0.00	3119	14	G	231454	Dyella
0.00	1221	1221	S	445710	Dyella thiooxydans
0.00	1095	0	S	231455	Dyella japonica
0.00	1095	1095	S1	1217721	Dyella japonica A8
0.00	789	0	G1	2634549	unclassified Dyella
0.00	789	789	S	2501295	Dyella sp. M7H15-1
0.00	2614	13	G	75309	Rhodanobacter
0.00	1784	1784	S	666685	Rhodanobacter denitrificans
0.00	817	817	S	582702	Rhodanobacter glycinis
0.00	2137	13	G	242605	Luteibacter
0.00	1121	1121	S	2589080	Luteibacter pinisoli
0.00	1003	0	S	242606	Luteibacter rhizovicinus
0.00	1003	1003	S1	1440763	Luteibacter rhizovicinus DSM 16549
0.00	1822	0	G	323413	Dokdonella
0.00	1822	0	S	323415	Dokdonella koreensis
0.00	1822	1822	S1	1300342	Dokdonella koreensis DS-123
0.00	1383	0	G	2233801	Ahniella
0.00	1383	1383	S	2021234	Ahniella affigens
0.00	1051	0	G	70411	Frateuria
0.00	1051	0	S	81475	Frateuria aurantia
0.00	1051	1051	S1	767434	Frateuria aurantia DSM 6220
0.00	848	0	F1	1850978	unclassified Rhodanobacteraceae
0.00	848	848	S	2010829	Rhodanobacteraceae bacterium Dysh456
0.07	123788	1231	O	135619	Oceanospirillales
0.03	63690	643	F	28256	Halomonadaceae
0.02	42561	5073	G	2745	Halomonas
0.01	25437	3341	G1	2609666	unclassified Halomonas
0.00	8577	8577	S	2306583	Halomonas sp. JS92-SW72
0.00	1726	1726	S	2587844	Halomonas sp. THAF5a
0.00	1422	1422	S	2497861	Halomonas sp. BC-M4-5
0.00	1297	1297	S	1883416	Halomonas sp. 1513
0.00	1278	1278	S	2587849	Halomonas sp. THAF12
0.00	1177	1177	S	1346287	Halomonas sp. A3H3
0.00	1070	1070	S	1504981	Halomonas sp. KO116
0.00	1066	1066	S	2562282	Halomonas sp. Y2R2
0.00	1044	1044	S	1118153	Halomonas sp. GFAJ-1
0.00	818	818	S	1971364	Halomonas sp. GT
0.00	643	643	S	2014541	Halomonas sp. N3-2A
0.00	584	584	S	2576841	Halomonas sp. PA16-9
0.00	525	525	S	2136172	Halomonas sp. SF2003
0.00	498	498	S	2661553	Halomonas sp. AM6
0.00	199	199	S	1666906	Halomonas sp. HL-93
0.00	170	170	S	1761789	Halomonas sp. hl-4
0.00	2	2	S	1949203	Halomonas sp. 'Soap Lake #6'
0.00	1701	1701	S	475662	Halomonas beimenensis
0.00	1670	1670	S	115561	Halomonas hydrothermalis
0.00	1589	1589	S	1178482	Halomonas huangheensis
0.00	1232	1232	S	1897729	Halomonas aestuarii
0.00	1193	1193	S	29570	Halomonas meridiana
0.00	1191	1191	S	29571	Halomonas subglaciescola
0.00	918	918	S	507626	Halomonas chromatireducens
0.00	829	0	S	2746	Halomonas elongata
0.00	829	829	S1	768066	Halomonas elongata DSM 2581
0.00	634	634	S	44935	Halomonas venusta
0.00	623	623	S	272774	Halomonas alkaliphila
0.00	255	255	S	664683	Halomonas titanicae
0.00	216	216	S	213554	Halomonas campaniensis
0.01	11304	10	F1	114403	Zymobacter group
0.00	6328	0	G	114185	Candidatus Carsonella
0.00	6328	4928	S	114186	Candidatus Carsonella ruddii
0.00	387	387	S1	387662	Candidatus Carsonella ruddii PV
0.00	231	231	S1	1202540	Candidatus Carsonella ruddii PC isolate NHV
0.00	215	215	S1	1202536	Candidatus Carsonella ruddii CE isolate Thao2000
0.00	215	215	S1	1202539	Candidatus Carsonella ruddii HT isolate Thao2000
0.00	200	0	S1	134277	primary endosymbiont of Heteropsylla cubana
0.00	200	200	S2	1202538	Candidatus Carsonella ruddii HC isolate Thao2000
0.00	148	148	S1	1202537	Candidatus Carsonella ruddii CS isolate Thao2000
0.00	4	4	S1	667013	Candidatus Carsonella ruddii DC
0.00	3253	0	F2	114399	whitefly endosymbionts
0.00	3253	0	G	235572	Candidatus Portiera
0.00	3253	3191	S	91844	Candidatus Portiera aleyrodidarum
0.00	61	61	S1	1239881	Candidatus Portiera aleyrodidarum BT-QVLC
0.00	1	1	S1	1163752	Candidatus Portiera aleyrodidarum MED (Bemisia tabaci)
0.00	903	0	G	33073	Zymobacter
0.00	903	903	S	33074	Zymobacter palmae
0.00	810	0	G	1495768	Candidatus Evansia
0.00	810	810	S	1495769	Candidatus Evansia muelleri
0.00	2964	116	G	504090	Kushneria
0.00	1231	1231	S	698828	Kushneria konosiri
0.00	899	0	G1	2648671	unclassified Kushneria
0.00	899	899	S	657387	Kushneria sp. YCWA18
0.00	718	718	S	157779	Kushneria marisflavi
0.00	2048	734	G	204286	Cobetia
0.00	1016	0	G1	2609414	unclassified Cobetia
0.00	1005	1005	S	2686360	Cobetia sp. L2A1
0.00	11	11	S	2053669	Cobetia sp. ICG0124
0.00	298	298	S	28258	Cobetia marina
0.00	1220	0	G	376488	Halotalea
0.00	1220	1220	S	376489	Halotalea alkalilenta
0.00	1196	0	G	404432	Salinicola
0.00	1196	1196	S	1771309	Salinicola tamaricis
0.00	887	0	G	42054	Chromohalobacter
0.00	887	0	S	158080	Chromohalobacter salexigens
0.00	887	887	S1	290398	Chromohalobacter salexigens DSM 3043
0.00	867	0	G	1897649	Pistricoccus
0.00	867	867	S	1883414	Pistricoccus aurantiacus
0.01	26783	319	F	135620	Oceanospirillaceae
0.01	11750	348	G	28253	Marinomonas
0.00	5144	92	G1	196814	unclassified Marinomonas
0.00	3165	3165	S	400668	Marinomonas sp. MWYL1
0.00	1887	1887	S	2071621	Marinomonas sp. FW-1
0.00	2200	2200	S	178399	Marinomonas primoryensis
0.00	2067	0	S	119864	Marinomonas mediterranea
0.00	2067	2067	S1	717774	Marinomonas mediterranea MMB-1
0.00	1991	0	S	936476	Marinomonas posidonica
0.00	1991	1991	S1	491952	Marinomonas posidonica IVIA-Po-181
0.00	3179	0	G	188907	Oleispira
0.00	3179	0	S	188908	Oleispira antarctica
0.00	3179	3179	S1	698738	Oleispira antarctica RB-8
0.00	2738	0	G	187492	Thalassolituus
0.00	2738	2141	S	187493	Thalassolituus oleivorans
0.00	338	338	S1	1298593	Thalassolituus oleivorans MIL-1
0.00	259	259	S1	1208320	Thalassolituus oleivorans R6-15
0.00	2417	0	G	75687	Neptunomonas
0.00	2417	2417	S	1031538	Neptunomonas concharum
0.00	2159	0	G	1537406	Bacterioplanes
0.00	2159	2159	S	1249553	Bacterioplanes sanyensis
0.00	2141	0	G	267849	Nitrincola
0.00	2141	0	G1	2614692	unclassified Nitrincola
0.00	2141	2141	S	2614693	Nitrincola sp. KXZD1103
0.00	2080	0	G	48075	Marinobacterium
0.00	2080	2080	S	1821621	Marinobacterium aestuarii
0.00	8552	3	F	224372	Alcanivoracaceae
0.00	6788	1591	G	59753	Alcanivorax
0.00	1894	0	G1	2638842	unclassified Alcanivorax
0.00	1712	1712	S	2014542	Alcanivorax sp. N3-2A
0.00	182	182	S	1113728	Alcanivorax sp. NBRC 101098
0.00	1241	0	S	1306787	Alcanivorax pacificus
0.00	1241	1241	S1	391936	Alcanivorax pacificus W11-5
0.00	905	905	S	1094342	Alcanivorax xenomutans
0.00	829	0	S	285091	Alcanivorax dieselolei
0.00	829	829	S1	930169	Alcanivorax dieselolei B5
0.00	328	0	S	59754	Alcanivorax borkumensis
0.00	328	328	S1	393595	Alcanivorax borkumensis SK2
0.00	1761	0	G	2025617	Ketobacter
0.00	1761	1761	S	1917421	Ketobacter alkanivorans
0.00	8030	0	F	1920240	Kangiellaceae
0.00	8030	257	G	261963	Kangiella
0.00	3179	3179	S	1561924	Kangiella profundi
0.00	1617	0	S	261964	Kangiella koreensis
0.00	1617	1617	S1	523791	Kangiella koreensis DSM 16069
0.00	1557	1557	S	914150	Kangiella geojedonensis
0.00	1420	1420	S	1144748	Kangiella sediminilitoris
0.00	5615	5	F	255527	Saccharospirillaceae
0.00	2420	0	G	1445504	Gynuella
0.00	2420	0	S	1445505	Gynuella sunshinyii
0.00	2420	2420	S1	1445510	Gynuella sunshinyii YC6258
0.00	2152	0	G	230494	Reinekea
0.00	2152	2152	S	1336806	Reinekea forsetii
0.00	1038	0	G	231683	Saccharospirillum
0.00	1038	1038	S	2161747	Saccharospirillum mangrovi
0.00	4276	0	F	224379	Hahellaceae
0.00	4276	236	G	158481	Hahella
0.00	2302	0	G1	2624107	unclassified Hahella
0.00	2302	2302	S	1628392	Hahella sp. KA22
0.00	1738	0	S	158327	Hahella chejuensis
0.00	1738	1738	S1	349521	Hahella chejuensis KCTC 2396
0.00	2382	0	F	2066474	Endozoicomonadaceae
0.00	2382	0	G	305899	Endozoicomonas
0.00	2382	0	S	1027273	Endozoicomonas montiporae
0.00	2382	2382	S1	570277	Endozoicomonas montiporae CL-33
0.00	2146	0	F	191033	Oleiphilaceae
0.00	2146	0	G	141450	Oleiphilus
0.00	2146	2146	S	141451	Oleiphilus messinensis
0.00	1083	0	F	449732	Litoricolaceae
0.00	1083	0	G	418700	Litoricola
0.00	1083	1083	S	418701	Litoricola lipolytica
0.05	95564	490	C1	118884	unclassified Gammaproteobacteria
0.04	67963	383	G	655184	Candidatus Thioglobus
0.03	55508	39265	S	1427364	Candidatus Thioglobus singularis
0.01	16243	16243	S1	1125411	Candidatus Thioglobus singularis PS1
0.01	10456	0	G1	2644172	unclassified Candidatus Thioglobus
0.01	10456	10456	S	2508687	Candidatus Thioglobus sp. NP1
0.00	1616	1616	S	1705394	Candidatus Thioglobus autotrophicus
0.00	7534	0	C2	198346	Candidatus Baumannia
0.00	7534	1797	S	186490	Candidatus Baumannia cicadellinicola
0.00	5737	5737	S1	374463	Baumannia cicadellinicola str. Hc (Homalodisca coagulata)
0.00	6589	0	C2	33811	unclassified Gammaproteobacteria (miscellaneous)
0.00	1831	1831	S	947516	gamma proteobacterium SS-5
0.00	1332	1332	S	2169539	Gammaproteobacteria bacterium DM2
0.00	1205	1205	S	83406	gamma proteobacterium HdN1
0.00	993	993	S	2070539	Gammaproteobacteria bacterium ESL0073
0.00	897	897	S	1248727	endosymbiont of unidentified scaly snail isolate Monju
0.00	331	331	S	650377	endosymbiont of Euscepes postfasciatus
0.00	5893	124	C2	32036	sulfur-oxidizing symbionts
0.00	1612	0	S	410330	Calyptogena okutanii thioautotrophic gill symbiont
0.00	1612	1612	S1	412965	Candidatus Vesicomyosocius okutanii HA
0.00	1539	0	G	1541743	Candidatus Ruthia
0.00	1539	0	S	386487	Candidatus Ruthia magnifica
0.00	1539	1539	S1	413404	Candidatus Ruthia magnifica str. Cm (Calyptogena magnifica)
0.00	1382	1382	S	2360	Bathymodiolus thermophilus thioautotrophic gill symbiont
0.00	1236	0	S	113267	Bathymodiolus septemdierum thioautotrophic gill symbiont
0.00	1236	1236	S1	1303921	endosymbiont of Bathymodiolus septemdierum str. Myojin knoll
0.00	2248	7	G	204619	Candidatus Nardonella
0.00	1661	1661	S	1971488	endosymbiont of Pachyrhynchus infernalis
0.00	372	372	S	1972134	endosymbiont of Sipalinus gigas
0.00	208	0	S	1971485	Candidatus Nardonella dryophthoridicola
0.00	208	208	S1	1972133	endosymbiont of Rhynchophorus ferrugineus
0.00	1753	0	G	1524249	Pseudohongiella
0.00	1753	1753	S	1249552	Pseudohongiella spirulinae
0.00	1206	0	G	349742	Sedimenticola
0.00	1206	1206	S	1543721	Sedimenticola thiotaurini
0.00	1055	0	G	745410	Gallaecimonas
0.00	1055	1055	S	2291597	Gallaecimonas mangrovi
0.00	833	0	G	1608298	Thiolapillus
0.00	833	833	S	1076588	Thiolapillus brandeum
0.04	82391	0	O	135625	Pasteurellales
0.04	82391	2099	F	712	Pasteurellaceae
0.01	24183	536	G	75984	Mannheimia
0.01	21018	15	G1	2645054	unclassified Mannheimia
0.01	20275	20275	S	1432056	Mannheimia sp. USDA-ARS-USMARC-1261
0.00	728	728	S	2679994	Mannheimia sp. ZY170218
0.00	1358	1324	S	75985	Mannheimia haemolytica
0.00	28	28	S1	1222034	Mannheimia haemolytica USDA-ARS-USMARC-184
0.00	4	4	S1	1261126	Mannheimia haemolytica D153
0.00	1	1	S1	1249526	Mannheimia haemolytica USDA-ARS-USMARC-185
0.00	1	1	S1	1311760	Mannheimia haemolytica D174
0.00	1271	718	S	85404	Mannheimia varigena
0.00	285	285	S1	1433287	Mannheimia varigena USDA-ARS-USMARC-1296
0.00	178	178	S1	1434215	Mannheimia varigena USDA-ARS-USMARC-1388
0.00	90	90	S1	1434214	Mannheimia varigena USDA-ARS-USMARC-1312
0.01	17991	2168	G	724	Haemophilus
0.00	4762	4358	S	727	Haemophilus influenzae
0.00	177	177	S1	1295140	Haemophilus influenzae CGSHiCZ412602
0.00	68	68	S1	725	Haemophilus influenzae biotype aegyptius
0.00	57	57	S1	374930	Haemophilus influenzae PittEE
0.00	52	52	S1	1334187	Haemophilus influenzae KR494
0.00	27	27	S1	862964	Haemophilus influenzae 10810
0.00	10	10	S1	262727	Haemophilus influenzae R2846
0.00	5	5	S1	281310	Haemophilus influenzae 86-028NP
0.00	3	3	S1	262728	Haemophilus influenzae R2866
0.00	2	2	S1	71421	Haemophilus influenzae Rd KW20
0.00	2	2	S1	1232659	Haemophilus influenzae 2019
0.00	1	1	S1	374931	Haemophilus influenzae PittGG
0.00	3704	2873	S	729	Haemophilus parainfluenzae
0.00	831	831	S1	862965	Haemophilus parainfluenzae T3T1
0.00	3184	3184	S	730	[Haemophilus] ducreyi
0.00	2185	2185	S	726	Haemophilus haemolyticus
0.00	655	655	S	735	Haemophilus parahaemolyticus
0.00	652	652	S	249188	Haemophilus pittmaniae
0.00	638	0	G1	2609962	unclassified Haemophilus
0.00	638	638	S	712310	Haemophilus sp. oral taxon 036
0.00	43	43	S	197575	Haemophilus aegyptius
0.00	8517	52	G	745	Pasteurella
0.00	7446	5618	S	747	Pasteurella multocida
0.00	1573	529	S1	44283	Pasteurella multocida subsp. multocida
0.00	661	661	S2	1304873	Pasteurella multocida subsp. multocida OH4807
0.00	307	307	S2	1132496	Pasteurella multocida subsp. multocida str. HN06
0.00	27	27	S2	1436299	Pasteurella multocida subsp. multocida str. HN07
0.00	24	24	S2	584721	Pasteurella multocida subsp. multocida str. 3480
0.00	19	19	S2	1455592	Pasteurella multocida subsp. multocida PMTB2.1
0.00	5	5	S2	1331042	Pasteurella multocida subsp. multocida P1062
0.00	1	1	S2	1339255	Pasteurella multocida subsp. multocida HB01
0.00	115	115	S1	1304890	Pasteurella multocida OH1905
0.00	73	73	S1	115545	Pasteurella multocida subsp. septica
0.00	66	65	S1	123812	Pasteurella multocida subsp. gallicida
0.00	1	1	S2	1169410	Pasteurella multocida subsp. gallicida X73
0.00	1	1	S1	1075089	Pasteurella multocida 36950
0.00	1019	1019	S	754	Pasteurella dagmatis
0.00	6485	763	G	2094023	Glaesserella
0.00	4453	3992	S	738	Glaesserella parasuis
0.00	402	402	S1	1275971	Glaesserella parasuis D74
0.00	49	49	S1	557723	Glaesserella parasuis SH0165
0.00	9	9	S1	456298	Glaesserella parasuis 29755
0.00	1	1	S1	1117322	Glaesserella parasuis str. Nagasaki
0.00	1269	0	G1	2629322	unclassified Glaesserella
0.00	1269	1269	S	2030797	Glaesserella sp. 15-184
0.00	6202	642	G	713	Actinobacillus
0.00	1471	1334	S	715	Actinobacillus pleuropneumoniae
0.00	48	0	S1	44294	Actinobacillus pleuropneumoniae serovar 5
0.00	48	48	S2	416269	Actinobacillus pleuropneumoniae serovar 5b str. L20
0.00	47	47	S1	754345	Actinobacillus pleuropneumoniae serovar 8
0.00	28	0	S1	209841	Actinobacillus pleuropneumoniae serovar 7
0.00	28	28	S2	537457	Actinobacillus pleuropneumoniae serovar 7 str. AP76
0.00	14	0	S1	434270	Actinobacillus pleuropneumoniae serovar 3
0.00	14	14	S2	434271	Actinobacillus pleuropneumoniae serovar 3 str. JL03
0.00	986	986	S	51161	Actinobacillus delphinicola
0.00	779	779	S	189834	Actinobacillus porcitonsillarum
0.00	772	772	S	718	Actinobacillus equuli
0.00	735	0	S	67854	Actinobacillus succinogenes
0.00	735	735	S1	339671	Actinobacillus succinogenes 130Z
0.00	642	603	S	716	Actinobacillus suis
0.00	39	39	S1	696748	Actinobacillus suis H91-0380
0.00	175	175	S	720	Actinobacillus lignieresii
0.00	3743	66	G	416916	Aggregatibacter
0.00	1905	1804	S	714	Aggregatibacter actinomycetemcomitans
0.00	37	37	S1	694569	Aggregatibacter actinomycetemcomitans D7S-1
0.00	36	36	S1	1407647	Aggregatibacter actinomycetemcomitans NUM4039
0.00	28	28	S1	272556	Aggregatibacter actinomycetemcomitans HK1651
0.00	1245	980	S	732	Aggregatibacter aphrophilus
0.00	162	162	S1	634176	Aggregatibacter aphrophilus NJ8700
0.00	103	103	S1	985008	Aggregatibacter aphrophilus ATCC 33389
0.00	527	0	S	739	Aggregatibacter segnis
0.00	527	527	S1	888057	Aggregatibacter segnis ATCC 33393
0.00	2512	60	G	292486	Avibacterium
0.00	1322	1322	S	762	Avibacterium volantium
0.00	1130	1130	S	728	Avibacterium paragallinarum
0.00	2414	0	G	214906	Histophilus
0.00	2414	2089	S	731	Histophilus somni
0.00	184	184	S1	205914	Histophilus somni 129PT
0.00	141	141	S1	228400	Histophilus somni 2336
0.00	2128	0	F1	1524964	unclassified Pasteurellaceae
0.00	1385	0	F2	310966	[Pasteurella] aerogenes-[Pasteurella] mairii-[Actinobacillus] rossii complex
0.00	1385	1385	S	749	[Pasteurella] aerogenes
0.00	743	0	F2	67757	unclassified Pasteurellaceae (miscellaneous)
0.00	743	743	S	1679001	Pasteurellaceae bacterium NI1060
0.00	1642	0	G	155493	Gallibacterium
0.00	1642	0	S	750	Gallibacterium anatis
0.00	1642	1642	S1	1005058	Gallibacterium anatis UMN179
0.00	1481	0	G	1249016	Otariodibacter
0.00	1481	1481	S	1032623	Otariodibacter oris
0.00	1044	0	G	476528	Bibersteinia
0.00	1044	792	S	47735	Bibersteinia trehalosi
0.00	217	217	S1	1263832	Bibersteinia trehalosi USDA-ARS-USMARC-190
0.00	26	26	S1	1263829	Bibersteinia trehalosi USDA-ARS-USMARC-188
0.00	7	7	S1	1263831	Bibersteinia trehalosi USDA-ARS-USMARC-189
0.00	2	2	S1	1171377	Bibersteinia trehalosi USDA-ARS-USMARC-192
0.00	1021	0	G	697331	Basfia
0.00	1021	0	S	157673	[Mannheimia] succiniciproducens
0.00	1021	1021	S1	221988	[Mannheimia] succiniciproducens MBEL55E
0.00	929	0	G	1960084	Rodentibacter
0.00	929	929	S	758	Rodentibacter pneumotropicus
0.04	81711	115	O	72273	Thiotrichales
0.02	43027	129	F	34064	Francisellaceae
0.02	41399	8397	G	262	Francisella
0.00	7852	7852	S	549298	Francisella halioticida
0.00	4116	4116	S	2007306	Francisella adeliensis
0.00	3551	1426	S	263	Francisella tularensis
0.00	1792	968	S1	264	Francisella tularensis subsp. novicida
0.00	524	524	S2	1386968	Francisella tularensis subsp. novicida PA10-7858
0.00	113	113	S2	401614	Francisella tularensis subsp. novicida U112
0.00	107	107	S2	984129	Francisella cf. novicida Fx1
0.00	77	77	S2	1450527	Francisella tularensis subsp. novicida D9876
0.00	3	3	S2	1452728	Francisella tularensis subsp. novicida F6168
0.00	212	0	S1	135248	Francisella tularensis subsp. mediasiatica
0.00	212	212	S2	441952	Francisella tularensis subsp. mediasiatica FSC147
0.00	88	11	S1	119857	Francisella tularensis subsp. holarctica
0.00	69	69	S2	393011	Francisella tularensis subsp. holarctica OSU18
0.00	7	7	S2	1432652	Francisella tularensis subsp. holarctica PHIT-FT049
0.00	1	1	S2	1232394	Francisella tularensis subsp. holarctica F92
0.00	33	29	S1	119856	Francisella tularensis subsp. tularensis
0.00	2	2	S2	510831	Francisella tularensis subsp. tularensis NE061598
0.00	2	2	S2	1001534	Francisella tularensis subsp. tularensis TI0902
0.00	3188	3188	S	573570	Francisella uliginis
0.00	2999	2627	S	28110	Francisella philomiragia
0.00	372	372	S1	539329	Francisella philomiragia subsp. philomiragia ATCC 25015
0.00	2591	2591	S	1542390	Francisella frigiditurris
0.00	2570	1619	S	622488	Francisella hispaniensis
0.00	951	951	S1	1088883	Francisella hispaniensis FSC454
0.00	2134	0	G1	2610885	unclassified Francisella
0.00	2134	2134	S	1547445	Francisella sp. FSC1006
0.00	2066	0	S	657445	Francisella noatunensis
0.00	2066	2062	S1	299583	Francisella noatunensis subsp. orientalis
0.00	3	3	S2	1163389	Francisella noatunensis subsp. orientalis str. Toba 04
0.00	1	1	S2	1449091	Francisella noatunensis subsp. orientalis FNO24
0.00	1282	0	S	954	Francisella persica
0.00	1282	1282	S1	1086726	Francisella persica ATCC VR-331
0.00	340	340	S	2249302	Francisella marina
0.00	310	310	S	573569	Francisella salina
0.00	3	3	S	2016517	Francisella opportunistica
0.00	1499	0	G	1869285	Allofrancisella
0.00	1499	1499	S	594679	Allofrancisella guangzhouensis
0.02	32847	5133	F	135616	Piscirickettsiaceae
0.01	10769	0	G	1237	Piscirickettsia
0.01	10769	10768	S	1238	Piscirickettsia salmonis
0.00	1	1	S1	1227812	Piscirickettsia salmonis LF-89 = ATCC VR-1361
0.00	4874	19	G	2039723	Thiomicrorhabdus
0.00	1819	1819	S	2267253	Thiomicrorhabdus indica
0.00	1768	1768	S	2211106	Thiomicrorhabdus aquaedulcis
0.00	1268	0	G1	2636650	unclassified Thiomicrorhabdus
0.00	1268	1268	S	2580412	Thiomicrorhabdus sp. G1
0.00	4002	1659	G	34067	Cycloclasticus
0.00	1646	0	S	1329899	Cycloclasticus zancles
0.00	1646	1646	S1	1198232	Cycloclasticus zancles 78-ME
0.00	697	91	G1	2621467	unclassified Cycloclasticus
0.00	334	334	S	728003	Cycloclasticus sp. PY97N
0.00	272	272	S	385025	Cycloclasticus sp. P1
0.00	3130	3	G	28884	Hydrogenovibrio
0.00	2843	1888	S	39765	Hydrogenovibrio crunogenus
0.00	955	955	S1	317025	Hydrogenovibrio crunogenus XCL-2
0.00	284	284	S	265883	Hydrogenovibrio thermophilus
0.00	2487	85	G	933	Thiomicrospira
0.00	1240	0	S	92245	Thiomicrospira aerophila
0.00	1240	1240	S1	717772	Thiomicrospira aerophila AL3
0.00	927	0	S	147268	Thiomicrospira cyclica
0.00	927	927	S1	717773	Thiomicrospira cyclica ALM1
0.00	235	0	G1	2643099	unclassified Thiomicrospira
0.00	235	235	S	1803865	Thiomicrospira sp. S5
0.00	2452	32	G	40222	Methylophaga
0.00	1381	1381	S	754476	Methylophaga nitratireducenticrescens
0.00	1039	1039	S	754477	Methylophaga frappieri
0.00	5722	25	F	135617	Thiotrichaceae
0.00	3484	0	G	1021	Beggiatoa
0.00	3484	3484	S	288004	Beggiatoa leptomitoformis
0.00	2213	0	G	40751	Thioploca
0.00	2213	2213	S	40754	Thioploca ingrica
0.04	73298	1488	O	1706369	Cellvibrionales
0.01	24652	375	F	1706371	Cellvibrionaceae
0.01	11664	204	G	10	Cellvibrio
0.01	9545	474	G1	2624793	unclassified Cellvibrio
0.00	2712	2712	S	1987723	Cellvibrio sp. PSBB006
0.00	2421	2421	S	2303332	Cellvibrio sp. KY-GH-1
0.00	2048	2048	S	454662	Cellvibrio sp. KY-YJ-3
0.00	1890	1890	S	1945512	Cellvibrio sp. PSBB023
0.00	1915	1915	S	155077	Cellvibrio japonicus
0.00	4750	0	G	2036021	Agarilytica
0.00	4750	4750	S	1737490	Agarilytica rhodophyticola
0.00	3325	0	G	316625	Saccharophagus
0.00	3325	0	S	86304	Saccharophagus degradans
0.00	3325	3325	S1	203122	Saccharophagus degradans 2-40
0.00	2396	0	G	2425	Teredinibacter
0.00	2396	0	S	2426	Teredinibacter turnerae
0.00	2396	2396	S1	377629	Teredinibacter turnerae T7901
0.00	2142	0	G	447467	Simiduia
0.00	2142	0	S	447471	Simiduia agarivorans
0.00	2142	2142	S1	1117647	Simiduia agarivorans SA1 = DSM 21679
0.01	17676	173	F	1706372	Halieaceae
0.01	11700	527	G	1217416	Halioglobus
0.00	4469	0	G1	2618068	unclassified Halioglobus
0.00	4469	4469	S	2601894	Halioglobus sp. IMCC14385
0.00	3367	3367	S	930805	Halioglobus japonicus
0.00	3337	3337	S	930806	Halioglobus pacificus
0.00	3165	0	F1	1706379	unclassified Halieaceae
0.00	3165	3165	S	2518989	Halieaceae bacterium IMCC3088
0.00	2638	0	G	393661	Congregibacter
0.00	2638	0	S	393662	Congregibacter litoralis
0.00	2638	2638	S1	314285	Congregibacter litoralis KT71
0.01	15213	191	F	1706375	Spongiibacteraceae
0.00	8185	0	G	1084558	Oceanicoccus
0.00	8185	8185	S	716816	Oceanicoccus sagamiensis
0.00	3816	0	G	1434050	Zhongshania
0.00	3816	3816	S	1470434	Zhongshania aliphaticivorans
0.00	3021	0	G	630749	Spongiibacter
0.00	3021	0	G1	2631504	unclassified Spongiibacter
0.00	3021	3021	S	1620392	Spongiibacter sp. IMCC21906
0.01	14269	0	F	1706373	Microbulbiferaceae
0.01	14269	497	G	48073	Microbulbifer
0.00	8560	474	G1	2619833	unclassified Microbulbifer
0.00	2379	2379	S	359370	Microbulbifer sp. A4B17
0.00	2103	2103	S	2591606	Microbulbifer sp. GL-2
0.00	1918	1918	S	2587856	Microbulbifer sp. THAF38
0.00	1686	1686	S	1516059	Microbulbifer sp. ALW1
0.00	1936	1936	S	260552	Microbulbifer agarilyticus
0.00	1843	1843	S	252514	Microbulbifer thermotolerans
0.00	1433	1433	S	1769779	Microbulbifer aggregans
0.03	60050	253	O	135613	Chromatiales
0.01	26063	161	F	1046	Chromatiaceae
0.00	5062	0	G	1980513	Candidatus Nitrosoglobus
0.00	5062	5062	S	1630141	Candidatus Nitrosoglobus terrae
0.00	5057	0	G	67575	Rheinheimera
0.00	5057	57	G1	115860	unclassified Rheinheimera
0.00	3084	3084	S	2498451	Rheinheimera sp. LHK132
0.00	1916	1916	S	2545632	Rheinheimera sp. D18
0.00	4778	0	G	53392	Thiodictyon
0.00	4778	4778	S	1166950	Candidatus Thiodictyon syntrophicum
0.00	4034	451	G	1227	Nitrosococcus
0.00	1018	0	S	1229	Nitrosococcus oceani
0.00	1018	1018	S1	323261	Nitrosococcus oceani ATCC 19707
0.00	1002	1002	S	1814290	Nitrosococcus wardiae
0.00	929	0	S	133539	Nitrosococcus halophilus
0.00	929	929	S1	472759	Nitrosococcus halophilus Nc 4
0.00	634	0	S	473531	Nitrosococcus watsonii
0.00	634	634	S1	105559	Nitrosococcus watsonii C-113
0.00	1687	0	G	85076	Marichromatium
0.00	1687	0	S	37487	Marichromatium purpuratum
0.00	1687	1687	S1	765910	Marichromatium purpuratum 984
0.00	1612	0	G	13724	Thiocystis
0.00	1612	0	S	73141	Thiocystis violascens
0.00	1612	1612	S1	765911	Thiocystis violascens DSM 198
0.00	1191	0	F1	82569	unclassified Chromatiaceae
0.00	1191	1191	S	1978339	Chromatiaceae bacterium 2141T.STBD.0c.01a
0.00	1145	0	G	156885	Thioflavicoccus
0.00	1145	0	S	80679	Thioflavicoccus mobilis
0.00	1145	1145	S1	765912	Thioflavicoccus mobilis 8321
0.00	715	0	G	85072	Allochromatium
0.00	715	0	S	1049	Allochromatium vinosum
0.00	715	715	S1	572477	Allochromatium vinosum DSM 180
0.00	621	0	G	85073	Thermochromatium
0.00	621	0	S	1050	Thermochromatium tepidum
0.00	621	621	S1	316276	Thermochromatium tepidum ATCC 43061
0.01	16140	89	F	72276	Ectothiorhodospiraceae
0.00	4860	181	G	106633	Thioalkalivibrio
0.00	1684	0	S	1033854	Thioalkalivibrio sulfidiphilus
0.00	1684	1684	S1	396588	Thioalkalivibrio sulfidiphilus HL-EbGr7
0.00	782	0	S	186931	Thioalkalivibrio nitratireducens
0.00	782	782	S1	1255043	Thioalkalivibrio nitratireducens DSM 14787
0.00	781	0	S	108010	Thioalkalivibrio paradoxus
0.00	781	781	S1	713585	Thioalkalivibrio paradoxus ARh 1
0.00	771	771	S	106634	Thioalkalivibrio versutus
0.00	661	0	G1	2621013	unclassified Thioalkalivibrio
0.00	661	661	S	396595	Thioalkalivibrio sp. K90mix
0.00	2698	9	G	1765964	Acidihalobacter
0.00	1730	1730	S	160660	Acidihalobacter prosperus
0.00	959	959	S	1765967	Acidihalobacter ferrooxidans
0.00	2225	65	G	1335745	Spiribacter
0.00	705	705	S	1855875	Spiribacter roseus
0.00	545	0	G1	2629425	unclassified Spiribacter
0.00	545	545	S	2666185	Spiribacter sp. 2438
0.00	470	470	S	1335757	Spiribacter curvatus
0.00	440	0	S	1335746	Spiribacter salinus
0.00	440	440	S1	1260251	Spiribacter salinus M19-40
0.00	1901	28	G	85108	Halorhodospira
0.00	1279	0	S	1053	Halorhodospira halophila
0.00	1279	1279	S1	349124	Halorhodospira halophila SL1
0.00	594	594	S	1052	Halorhodospira halochloris
0.00	1729	368	G	1051	Ectothiorhodospira
0.00	802	802	S	421628	Ectothiorhodospira haloalkaliphila
0.00	559	0	G1	2684909	unclassified Ectothiorhodospira
0.00	559	559	S	1442136	Ectothiorhodospira sp. BSL-9
0.00	1656	0	F1	187271	unclassified Ectothiorhodospiraceae
0.00	1656	1656	S	947515	Ectothiorhodospiraceae bacterium BW-2
0.00	982	0	G	133193	Alkalilimnicola
0.00	982	0	S	351052	Alkalilimnicola ehrlichii
0.00	982	982	S1	187272	Alkalilimnicola ehrlichii MLHE-1
0.00	7325	0	F	2035710	Thioalkalibacteraceae
0.00	7325	0	G	2035712	Guyparkeria
0.00	7325	7325	S	47960	Guyparkeria halophila
0.00	4455	2	F	449719	Granulosicoccaceae
0.00	2440	0	G	437504	Granulosicoccus
0.00	2440	0	S	437505	Granulosicoccus antarcticus
0.00	2440	2440	S1	1192854	Granulosicoccus antarcticus IMCC3135
0.00	2013	0	G	1860077	Sulfuriflexus
0.00	2013	2013	S	1811807	Sulfuriflexus mobilis
0.00	1683	0	F	1676141	Wenzhouxiangellaceae
0.00	1683	0	G	1676142	Wenzhouxiangella
0.00	1683	1683	S	1579979	Wenzhouxiangella marina
0.00	1105	0	F	255526	Halothiobacillaceae
0.00	1105	3	G	109262	Halothiobacillus
0.00	609	0	S	927	Halothiobacillus neapolitanus
0.00	609	609	S1	555778	Halothiobacillus neapolitanus c2
0.00	493	0	G1	2636392	unclassified Halothiobacillus
0.00	493	493	S	1860122	Halothiobacillus sp. LS2
0.00	1069	0	F	1738654	Woeseiaceae
0.00	1069	0	G	1738655	Woeseia
0.00	1069	1069	S	1548547	Woeseia oceani
0.00	980	0	F	1096778	Thioalkalispiraceae
0.00	980	0	G	2034504	Sulfurivermis
0.00	980	980	S	1972068	Sulfurivermis fontis
0.00	977	0	O1	451214	unclassified Chromatiales
0.00	977	0	G	1273155	Thiohalobacter
0.00	977	977	S	585455	Thiohalobacter thiocyanaticus
0.03	55715	77	O	118969	Legionellales
0.03	47774	410	F	444	Legionellaceae
0.02	43911	1170	G	445	Legionella
0.00	9204	7544	S	446	Legionella pneumophila
0.00	1083	1083	S1	91890	Legionella pneumophila subsp. pascullei
0.00	393	380	S1	91891	Legionella pneumophila subsp. pneumophila
0.00	10	10	S2	1312904	Legionella pneumophila subsp. pneumophila LPE509
0.00	3	3	S2	1199191	Legionella pneumophila subsp. pneumophila str. Thunder Bay
0.00	112	112	S1	91892	Legionella pneumophila subsp. fraseri
0.00	36	0	S1	66976	Legionella pneumophila serogroup 1
0.00	36	36	S2	423212	Legionella pneumophila 2300/99 Alcoy
0.00	34	34	S1	400673	Legionella pneumophila str. Corby
0.00	2	2	S1	297245	Legionella pneumophila str. Lens
0.00	4360	4360	S	45067	Legionella lansingensis
0.00	3405	3369	S	450	Legionella longbeachae
0.00	36	36	S1	661367	Legionella longbeachae NSW150
0.00	3155	3155	S	28087	Legionella sainthelensi
0.00	2363	2363	S	28084	Legionella cherrii
0.00	2326	2326	S	456	Legionella jordanis
0.00	2013	2013	S	66969	Legionella waltersii
0.00	1914	1914	S	1867846	Legionella clemsonensis
0.00	1908	1908	S	452	Legionella spiritensis
0.00	1874	0	S	96230	Legionella fallonii
0.00	1874	1874	S1	1212491	Legionella fallonii LLAP-10
0.00	1822	1822	S	28082	Legionella anisa
0.00	1698	1698	S	454	Legionella israelensis
0.00	1690	1690	S	449	Legionella hackeliae
0.00	1550	0	S	29423	Legionella oakridgensis
0.00	1550	1550	S1	1268635	Legionella oakridgensis ATCC 33761 = DSM 21215
0.00	1453	1453	S	45056	Legionella adelaidensis
0.00	1227	1227	S	2005262	Legionella endosymbiont of Polyplax serrata
0.00	779	779	S	45065	Legionella geestiana
0.00	2093	0	G	465	Tatlockia
0.00	2093	2093	S	451	Tatlockia micdadei
0.00	1360	0	G	461	Fluoribacter
0.00	1360	1237	S	463	Fluoribacter dumoffii
0.00	63	63	S1	1094715	Fluoribacter dumoffii NY 23
0.00	60	60	S1	1094714	Fluoribacter dumoffii Tex-KL
0.00	7864	728	F	118968	Coxiellaceae
0.00	3532	36	G	776	Coxiella
0.00	1746	1667	S	777	Coxiella burnetii
0.00	43	43	S1	434922	Coxiella burnetii Dugway 5J108-111
0.00	19	19	S1	1401251	Coxiella burnetii str. Schperling
0.00	15	15	S1	1293501	Coxiella burnetii Z3055
0.00	1	1	S1	434924	Coxiella burnetii CbuK_Q154
0.00	1	1	S1	1321945	Coxiella burnetii str. Namibia
0.00	1304	1304	S	2054173	Candidatus Coxiella mudrowiae
0.00	445	445	S	2487929	Coxiella endosymbiont of Amblyomma sculptum
0.00	1	1	S	325775	Coxiella endosymbiont of Amblyomma americanum
0.00	2355	3	G	254245	Aquicella
0.00	1594	1594	S	254246	Aquicella lusitana
0.00	758	758	S	254247	Aquicella siphonis
0.00	1249	0	G	59195	Rickettsiella
0.00	1249	1249	S	676208	Candidatus Rickettsiella viridis
0.02	29271	0	O	135624	Aeromonadales
0.02	29271	112	F	84642	Aeromonadaceae
0.01	22599	4751	G	642	Aeromonas
0.00	4513	3085	S	644	Aeromonas hydrophila
0.00	787	787	S1	1354302	Aeromonas hydrophila 4AK4
0.00	388	313	S1	196023	Aeromonas hydrophila subsp. hydrophila
0.00	75	75	S2	380703	Aeromonas hydrophila subsp. hydrophila ATCC 7966
0.00	245	245	S1	1448139	Aeromonas hydrophila YL17
0.00	7	7	S1	1416915	Aeromonas hydrophila NJ-35
0.00	1	1	S1	1419584	Aeromonas hydrophila J-1
0.00	4154	3991	S	654	Aeromonas veronii
0.00	163	163	S1	998088	Aeromonas veronii B565
0.00	2154	1644	S	645	Aeromonas salmonicida
0.00	239	0	S1	96473	Aeromonas salmonicida subsp. pectinolytica
0.00	239	239	S2	1324960	Aeromonas salmonicida subsp. pectinolytica 34mel
0.00	210	183	S1	29491	Aeromonas salmonicida subsp. salmonicida
0.00	27	27	S2	382245	Aeromonas salmonicida subsp. salmonicida A449
0.00	61	61	S1	197700	Aeromonas salmonicida subsp. masoucida
0.00	2046	53	G1	257493	unclassified Aeromonas
0.00	667	667	S	2033033	Aeromonas sp. CU5
0.00	440	440	S	2033032	Aeromonas sp. CA23
0.00	218	218	S	1636607	Aeromonas sp. ASNIH2
0.00	216	216	S	1758179	Aeromonas sp. ASNIH5
0.00	139	139	S	1920107	Aeromonas sp. ASNIH7
0.00	138	138	S	1636609	Aeromonas sp. ASNIH4
0.00	111	111	S	1636606	Aeromonas sp. ASNIH1
0.00	64	64	S	1636608	Aeromonas sp. ASNIH3
0.00	1638	1638	S	648	Aeromonas caviae
0.00	1073	1073	S	652	Aeromonas schubertii
0.00	1068	0	S	651	Aeromonas media
0.00	1068	1068	S1	1208104	Aeromonas media WS
0.00	609	609	S	73010	Aeromonas encheleia
0.00	326	326	S	948519	Aeromonas rivipollensis
0.00	267	267	S	196024	Aeromonas dhakensis
0.00	2750	68	G	225143	Oceanisphaera
0.00	1347	1347	S	1903694	Oceanisphaera avium
0.00	1335	1335	S	1416627	Oceanisphaera profunda
0.00	1585	0	G	347533	Zobellella
0.00	1585	1585	S	347534	Zobellella denitrificans
0.00	1173	0	G	129577	Oceanimonas
0.00	1173	0	G1	2636315	unclassified Oceanimonas
0.00	1173	1173	S	511062	Oceanimonas sp. GK1
0.00	1052	0	G	43947	Tolumonas
0.00	1052	0	S	43948	Tolumonas auensis
0.00	1052	1052	S1	595494	Tolumonas auensis DSM 9187
0.01	17070	0	O	135618	Methylococcales
0.01	17070	123	F	403	Methylococcaceae
0.00	6745	725	G	416	Methylomonas
0.00	2869	32	G1	2608980	unclassified Methylomonas
0.00	1288	1288	S	107637	Methylomonas sp. LW13
0.00	980	980	S	2608981	Methylomonas sp. GJ1
0.00	569	569	S	1727196	Methylomonas sp. DH-1
0.00	1370	1370	S	1538553	Methylomonas denitrificans
0.00	1293	0	S	421	Methylomonas methanica
0.00	1293	1293	S1	857087	Methylomonas methanica MC09
0.00	488	488	S	702114	Methylomonas koyamae
0.00	4166	692	G	39773	Methylomicrobium
0.00	984	984	S	95641	Methylomicrobium buryatense
0.00	848	0	G1	2631527	unclassified Methylomicrobium
0.00	848	848	S	2049332	Methylomicrobium sp. wino1
0.00	831	0	S	39775	Methylomicrobium album
0.00	831	831	S1	686340	Methylomicrobium album BG8
0.00	811	0	S	271065	Methylomicrobium alcaliphilum
0.00	811	811	S1	1091494	Methylomicrobium alcaliphilum 20Z
0.00	2556	0	G	73778	Methylocaldum
0.00	2556	2556	S	1432792	Methylocaldum marinum
0.00	1455	0	G	1808977	Candidatus Methylospira
0.00	1455	1455	S	1808979	Candidatus Methylospira mobilis
0.00	1311	0	G	762296	Methylovulum
0.00	1311	1311	S	1704499	Methylovulum psychrotolerans
0.00	714	0	G	413	Methylococcus
0.00	714	0	S	414	Methylococcus capsulatus
0.00	714	714	S1	243233	Methylococcus capsulatus str. Bath
0.01	12121	0	O	1692040	Acidiferrobacterales
0.01	12121	5	F	1692041	Acidiferrobacteraceae
0.01	10212	0	G	1744881	Sulfuricaulis
0.01	10212	10212	S	1620215	Sulfuricaulis limicola
0.00	1071	0	G	1692042	Sulfurifustis
0.00	1071	1071	S	1675686	Sulfurifustis variabilis
0.00	833	0	G	986106	Acidiferrobacter
0.00	833	0	G1	2640868	unclassified Acidiferrobacter
0.00	833	833	S	1281578	Acidiferrobacter sp. SPIII_3
0.00	7130	0	O	1240482	Orbales
0.00	7130	29	F	1240483	Orbaceae
0.00	4956	0	G	1193503	Gilliamella
0.00	4956	4956	S	1196095	Gilliamella apicola
0.00	2145	0	G	1335631	Frischella
0.00	2145	2145	S	1267021	Frischella perrara
0.00	2995	0	O	1775403	Nevskiales
0.00	2044	0	F	568386	Sinobacteraceae
0.00	2044	0	G	413435	Solimonas
0.00	2044	0	G1	2637139	unclassified Solimonas
0.00	2044	2044	S	2303331	Solimonas sp. K1W22B-7
0.00	951	0	F	2689614	Steroidobacteraceae
0.00	951	0	G	469322	Steroidobacter
0.00	951	951	S	465721	Steroidobacter denitrificans
0.00	2389	0	O	135615	Cardiobacteriales
0.00	2389	6	F	868	Cardiobacteriaceae
0.00	1695	0	G	2717	Cardiobacterium
0.00	1695	1695	S	2718	Cardiobacterium hominis
0.00	688	0	G	869	Dichelobacter
0.00	688	664	S	870	Dichelobacter nodosus
0.00	24	24	S1	246195	Dichelobacter nodosus VCS1703A
0.00	1121	0	O	742030	Salinisphaerales
0.00	1121	0	F	742031	Salinisphaeraceae
0.00	1121	0	G	180541	Salinisphaera
0.00	1121	0	G1	2649847	unclassified Salinisphaera
0.00	1121	1121	S	2183911	Salinisphaera sp. LB1
0.00	1020	0	O	1934945	Immundisolibacterales
0.00	1020	0	F	1934946	Immundisolibacteraceae
0.00	1020	0	G	1934947	Immundisolibacter
0.00	1020	1020	S	1810504	Immundisolibacter cernigliae
0.96	1786491	37143	C	28211	Alphaproteobacteria
0.31	574989	721	O	54526	Pelagibacterales
0.30	568791	5682	F	1655514	Pelagibacteraceae
0.28	526083	6855	G	198251	Candidatus Pelagibacter
0.20	377561	0	S	198252	Candidatus Pelagibacter ubique
0.20	377561	377561	S1	335992	Candidatus Pelagibacter ubique HTCC1062
0.08	141667	5435	G1	2647897	unclassified Candidatus Pelagibacter
0.02	40637	40637	S	2268451	Candidatus Pelagibacter sp. FZCC0015
0.02	33697	33697	S	1388755	Candidatus Pelagibacter sp. HIMB1321
0.02	28830	28830	S	1977864	Candidatus Pelagibacter sp. RS39
0.01	19528	19528	S	1977865	Candidatus Pelagibacter sp. RS40
0.01	13540	13540	S	1002672	Candidatus Pelagibacter sp. IMCC9063
0.02	37026	32	F1	1655516	unclassified Pelagibacteraceae
0.02	29726	29726	S	859653	alpha proteobacterium HIMB5
0.00	7268	7268	S	744985	alpha proteobacterium HIMB59
0.00	5477	0	G	2045213	Candidatus Fonsibacter
0.00	5477	5477	S	1925548	Candidatus Fonsibacter ubiquis
0.21	394693	301	O	204455	Rhodobacterales
0.21	387806	41699	F	31989	Rhodobacteraceae
0.02	44929	373	G	60136	Sulfitobacter
0.02	38720	1630	G1	196795	unclassified Sulfitobacter
0.01	9750	9750	S	1389005	Sulfitobacter sp. SK012
0.00	6923	6923	S	2070369	Sulfitobacter sp. JL08
0.00	5504	5504	S	1389004	Sulfitobacter sp. SK011
0.00	3640	3640	S	1968541	Sulfitobacter sp. D7
0.00	3292	3292	S	2587855	Sulfitobacter sp. THAF37
0.00	3209	3209	S	1389011	Sulfitobacter sp. SK025
0.00	3043	3043	S	664426	Sulfitobacter sp. BSw21498
0.00	1729	1729	S	1917485	Sulfitobacter sp. AM1-D1
0.00	5811	5811	S	1402135	Sulfitobacter pseudonitzschiae
0.00	25	25	S	421000	Sulfitobacter donghicola
0.02	41737	1417	G	53945	Octadecabacter
0.01	16671	0	S	53946	Octadecabacter arcticus
0.01	16671	16671	S1	391616	Octadecabacter arcticus 238
0.01	15432	0	S	1217908	Octadecabacter antarcticus
0.01	15432	15432	S1	391626	Octadecabacter antarcticus 307
0.00	4504	4504	S	1458307	Octadecabacter temperatus
0.00	3713	0	G1	196158	unclassified Octadecabacter
0.00	3713	3713	S	2602067	Octadecabacter sp. SW4
0.01	26731	5260	G	302485	Phaeobacter
0.00	8744	8744	S	221822	Phaeobacter inhibens
0.00	5692	5692	S	60890	Phaeobacter gallaeciensis
0.00	3071	3071	S	1844006	Phaeobacter porticola
0.00	2738	2738	S	1580596	Phaeobacter piscinae
0.00	1226	0	G1	2621772	unclassified Phaeobacter
0.00	1226	1226	S	681157	Phaeobacter sp. LSS9
0.01	24609	1981	G	265	Paracoccus
0.00	6344	68	G1	246570	unclassified Paracoccus
0.00	1928	1928	S	2560053	Paracoccus sp. 2251
0.00	1890	1890	S	1529068	Paracoccus sp. BM15
0.00	1239	1239	S	2500532	Paracoccus sp. Arc7-R13
0.00	1219	1219	S	2259340	Paracoccus sp. SC2-6
0.00	2831	2831	S	147645	Paracoccus yeei
0.00	2526	2526	S	135740	Paracoccus kondratievae
0.00	2182	2182	S	1077935	Paracoccus zhejiangensis
0.00	1989	0	S	34003	Paracoccus aminophilus
0.00	1989	1989	S1	1367847	Paracoccus aminophilus JCM 7686
0.00	1489	1489	S	2065379	Paracoccus jeotgali
0.00	1398	1398	S	82367	Paracoccus pantotrophus
0.00	1282	1282	S	34004	Paracoccus aminovorans
0.00	1227	1227	S	266	Paracoccus denitrificans
0.00	1106	1106	S	1945662	Paracoccus contaminans
0.00	254	254	S	1499308	Paracoccus mutanolyticus
0.01	16285	93	F1	58840	unclassified Rhodobacteraceae
0.00	6744	6744	S	1904441	Rhodobacteraceae bacterium
0.00	5762	5762	S	2171755	Rhodobacteraceae bacterium BAR1
0.00	2266	2266	S	2605946	Rhodobacteraceae bacterium SH-1
0.00	1420	1420	S	2033435	Rhodobacteraceae bacterium QY30
0.01	15576	2571	G	74030	Roseovarius
0.00	9302	1849	G1	2614913	unclassified Roseovarius
0.00	3450	3450	S	2494550	Roseovarius sp. MME-070
0.00	1910	1910	S	2587847	Roseovarius sp. THAF9
0.00	748	0	S	391613	Roseovarius sp. TM1035
0.00	748	748	S1	2203213	Roseovarius sp. AK1035
0.00	712	712	S	2587850	Roseovarius sp. THAF27
0.00	633	633	S	2587846	Roseovarius sp. THAF8
0.00	2854	2854	S	540747	Roseovarius indicus
0.00	849	849	S	215743	Roseovarius mucosus
0.01	13903	208	G	875170	Celeribacter
0.00	4292	4292	S	1397108	Celeribacter marinus
0.00	3658	3658	S	875171	Celeribacter baekdonensis
0.00	2030	2030	S	1411902	Celeribacter manganoxidans
0.00	1878	1878	S	1758178	Celeribacter ethanolicus
0.00	1837	1837	S	1208324	Celeribacter indicus
0.01	12446	189	G	1060	Rhodobacter
0.00	5546	4655	S	1063	Rhodobacter sphaeroides
0.00	399	399	S1	557760	Rhodobacter sphaeroides KD131
0.00	316	316	S1	992186	Rhodobacter sphaeroides WS8N
0.00	174	174	S1	349101	Rhodobacter sphaeroides ATCC 17029
0.00	2	2	S1	272943	Rhodobacter sphaeroides 2.4.1
0.00	3420	16	G1	196779	unclassified Rhodobacter
0.00	1888	1888	S	1850250	Rhodobacter sp. LPB0142
0.00	1516	1516	S	2033869	Rhodobacter sp. CZR27
0.00	1723	1723	S	1075	Rhodobacter blasticus
0.00	1568	0	S	1061	Rhodobacter capsulatus
0.00	1568	1568	S1	272942	Rhodobacter capsulatus SB 1003
0.01	11934	126	G	97050	Ruegeria
0.00	8769	592	G1	2625375	unclassified Ruegeria
0.00	3112	3112	S	2587853	Ruegeria sp. THAF33
0.00	2594	2594	S	2293862	Ruegeria sp. AD91A
0.00	2471	2471	S	292414	Ruegeria sp. TM1040
0.00	3039	0	S	89184	Ruegeria pomeroyi
0.00	3039	3039	S1	246200	Ruegeria pomeroyi DSS-3
0.01	10458	1330	G	478070	Labrenzia
0.00	6749	1035	G1	2648686	unclassified Labrenzia
0.00	1811	1811	S	2587861	Labrenzia sp. THAF82
0.00	1664	1664	S	2590016	Labrenzia sp. PHM005
0.00	1397	1397	S	2021862	Labrenzia sp. VG12
0.00	437	437	S	2587854	Labrenzia sp. THAF35
0.00	405	405	S	1674922	Labrenzia sp. CP4
0.00	1668	0	S	388408	Labrenzia alexandrii
0.00	1668	1668	S1	244592	Labrenzia alexandrii DFL-11
0.00	711	711	S	187304	Labrenzia aggregata
0.01	9465	1010	G	2433	Roseobacter
0.00	4997	0	S	42443	Roseobacter litoralis
0.00	4997	4997	S1	391595	Roseobacter litoralis Och 149
0.00	3458	3452	S	2434	Roseobacter denitrificans
0.00	6	6	S1	375451	Roseobacter denitrificans OCh 114
0.00	9098	637	G	191028	Leisingera
0.00	4067	1613	G1	2614906	unclassified Leisingera
0.00	1546	1546	S	2508306	Leisingera sp. NJS201
0.00	908	908	S	2508307	Leisingera sp. NJS204
0.00	2207	2207	S	1396826	Leisingera aquaemixtae
0.00	2187	0	S	133924	Leisingera methylohalidivorans
0.00	2187	2187	S1	999552	Leisingera methylohalidivorans DSM 14336
0.00	8544	0	G	1579315	Halocynthiibacter
0.00	8544	8544	S	1579316	Halocynthiibacter arcticus
0.00	5443	297	G	34008	Rhodovulum
0.00	3302	5	G1	2631432	unclassified Rhodovulum
0.00	1797	1797	S	1564506	Rhodovulum sp. P5
0.00	1500	1500	S	308754	Rhodovulum sp. MB263
0.00	1844	1834	S	35806	Rhodovulum sulfidophilum
0.00	10	10	S1	1188256	Rhodovulum sulfidophilum DSM 1374
0.00	4810	0	G	1649279	Epibacterium
0.00	4810	3101	S	379347	Epibacterium mobile
0.00	1709	1709	S1	1265309	Epibacterium mobile F1926
0.00	4745	0	G	238783	Pseudorhodobacter
0.00	4745	0	G1	2644082	unclassified Pseudorhodobacter
0.00	4745	4745	S	2500533	Pseudorhodobacter sp. S12M18
0.00	4576	0	G	1541818	Sedimentitalea
0.00	4576	0	G1	2617708	unclassified Sedimentitalea
0.00	4576	4576	S	2483033	Sedimentitalea sp. W43
0.00	4493	0	G	2211641	Yoonia
0.00	4493	4493	S	245188	Yoonia vestfoldensis
0.00	4461	135	G	354203	Yangia
0.00	2369	0	G1	2645800	unclassified Yangia
0.00	2369	2369	S	1792508	Yangia sp. CCB-MM3
0.00	1957	1957	S	311180	Yangia pacifica
0.00	3754	0	G	119541	Rhodobaca
0.00	3754	3754	S	441209	Rhodobaca barguzinensis
0.00	3542	0	G	93682	Roseivivax
0.00	3542	1908	G1	2639302	unclassified Roseivivax
0.00	1534	1534	S	2587852	Roseivivax sp. THAF30
0.00	57	57	S	2588299	Roseivivax sp. THAF197b
0.00	43	43	S	2587858	Roseivivax sp. THAF40
0.00	3424	0	G	1648497	Boseongicola
0.00	3424	0	G1	2634418	unclassified Boseongicola
0.00	3424	3424	S	2552942	Boseongicola sp. CCM32
0.00	3400	0	G	74032	Antarctobacter
0.00	3400	3400	S	74033	Antarctobacter heliothermus
0.00	3098	83	G	92944	Ketogulonicigenium
0.00	1681	1679	S	92945	Ketogulonicigenium vulgare
0.00	2	2	S1	880591	Ketogulonicigenium vulgare Y25
0.00	1334	1334	S	92947	Ketogulonicigenium robustum
0.00	2985	0	G	436357	Thalassococcus
0.00	2985	0	G1	2633072	unclassified Thalassococcus
0.00	2985	2985	S	2017482	Thalassococcus sp. S3
0.00	2966	0	G	299261	Tateyamaria
0.00	2966	2966	S	299262	Tateyamaria omphalii
0.00	2955	0	G	204456	Gemmobacter
0.00	2955	0	G1	2636157	unclassified Gemmobacter
0.00	2955	2955	S	2169400	Gemmobacter sp. HYN0069
0.00	2872	0	G	188905	Jannaschia
0.00	2872	0	G1	2645469	unclassified Jannaschia
0.00	2872	2872	S	290400	Jannaschia sp. CCS1
0.00	2864	0	G	367771	Marinovum
0.00	2864	0	S	42444	Marinovum algicola
0.00	2864	2864	S1	988812	Marinovum algicola DG 898
0.00	2796	4	G	152161	Stappia
0.00	1675	1675	S	538381	Stappia indica
0.00	1117	0	G1	2629676	unclassified Stappia
0.00	1117	1117	S	1881061	Stappia sp. ES.058
0.00	2573	0	G	1609958	Confluentimicrobium
0.00	2573	0	G1	2643318	unclassified Confluentimicrobium
0.00	2573	2573	S	1609966	Confluentimicrobium sp. EMB200-NS6
0.00	2460	0	G	309512	Dinoroseobacter
0.00	2460	0	S	215813	Dinoroseobacter shibae
0.00	2460	2460	S1	398580	Dinoroseobacter shibae DFL 12 = DSM 16493
0.00	2398	0	G	263377	Salipiger
0.00	2398	2398	S	1229727	Salipiger profundus
0.00	2381	0	G	360528	Pelagibaca
0.00	2381	2381	S	1250539	Pelagibaca abyssi
0.00	2315	0	G	947567	Litoreibacter
0.00	2315	0	G1	2620315	unclassified Litoreibacter
0.00	2315	2315	S	2599296	Litoreibacter sp. LN3S51
0.00	2283	0	G	252301	Oceanicola
0.00	2283	0	G1	2628660	unclassified Oceanicola
0.00	2283	2283	S	2587163	Oceanicola sp. D3
0.00	2229	0	G	227873	Pannonibacter
0.00	2229	1825	S	121719	Pannonibacter phragmitetus
0.00	404	404	S1	1402210	Pannonibacter phragmitetus BB
0.00	2113	0	G	2683599	Paraoceanicella
0.00	2113	2113	S	2579971	Paraoceanicella profunda
0.00	2031	0	G	1443919	Tabrizicola
0.00	2031	0	G1	2620214	unclassified Tabrizicola
0.00	2031	2031	S	2494374	Tabrizicola sp. K13M18
0.00	1919	0	G	58842	Sagittula
0.00	1919	0	G1	2624628	unclassified Sagittula
0.00	1919	1919	S	2009329	Sagittula sp. P11
0.00	1873	0	G	1097466	Defluviimonas
0.00	1873	1873	S	1335048	Defluviimonas alba
0.00	1833	0	G	1855413	Brevirhabdus
0.00	1833	1833	S	1267768	Brevirhabdus pacifica
0.00	1831	0	G	1759396	Marivivens
0.00	1831	0	G1	2622455	unclassified Marivivens
0.00	1831	1831	S	1920883	Marivivens sp. JLT3646
0.00	1716	0	G	258255	Pseudovibrio
0.00	1716	0	G1	2627060	unclassified Pseudovibrio
0.00	1716	1716	S	911045	Pseudovibrio sp. FO-BEG1
0.00	1653	0	G	159345	Roseibacterium
0.00	1653	0	S	159346	Roseibacterium elongatum
0.00	1653	1653	S1	1294273	Roseibacterium elongatum DSM 19469
0.00	1633	0	G	387095	Maribius
0.00	1633	0	G1	2639808	unclassified Maribius
0.00	1633	1633	S	2587842	Maribius sp. THAF1
0.00	1436	0	G	285107	Thioclava
0.00	1436	1436	S	1915078	Thioclava nitratireducens
0.00	1394	0	G	1955420	Silicimonas
0.00	1394	1394	S	1826607	Silicimonas algicola
0.00	1137	0	G	366614	Haematobacter
0.00	1137	1137	S	195105	Haematobacter massiliensis
0.00	6586	27	F	69657	Hyphomonadaceae
0.00	2937	56	G	85	Hyphomonas
0.00	1935	0	G1	2630699	unclassified Hyphomonas
0.00	1049	1049	S	1873716	Hyphomonas sp. CACIAM 19H1
0.00	886	886	S	1906738	Hyphomonas sp. Mor2
0.00	946	0	S	81032	Hyphomonas neptunium
0.00	946	946	S1	228405	Hyphomonas neptunium ATCC 15444
0.00	1807	0	G	2723	Hirschia
0.00	1807	0	S	2724	Hirschia baltica
0.00	1807	1807	S1	582402	Hirschia baltica ATCC 49814
0.00	1065	0	G	1433402	Glycocaulis
0.00	1065	1065	S	1434191	Glycocaulis alkaliphilus
0.00	750	0	G	74317	Maricaulis
0.00	750	0	S	74318	Maricaulis maris
0.00	750	750	S1	394221	Maricaulis maris MCS10
0.21	387879	7921	O	356	Rhizobiales
0.05	93703	1965	F	82115	Rhizobiaceae
0.03	58216	2567	F1	227290	Rhizobium/Agrobacterium group
0.02	36645	5507	G	379	Rhizobium
0.01	12737	2594	G1	2613769	unclassified Rhizobium
0.00	2508	2508	S	2028343	Rhizobium sp. 11515TR
0.00	1704	1704	S	2603277	Rhizobium sp. WL3
0.00	1272	1272	S	2048897	Rhizobium sp. NXC24
0.00	1069	1069	S	1571470	Rhizobium sp. ACO-34A
0.00	651	651	S	1981173	Rhizobium sp. NXC14
0.00	622	622	S	2020312	Rhizobium sp. CIAT894
0.00	520	520	S	1435607	Rhizobium sp. Khangiran2
0.00	379	379	S	2020311	Rhizobium sp. Kim5
0.00	273	273	S	136098	Rhizobium sp. TCK
0.00	261	261	S	1301032	Rhizobium sp. IE4771
0.00	216	216	S	2590777	Rhizobium sp. NIBRBAC000502774
0.00	195	195	S	2020313	Rhizobium sp. TAL182
0.00	131	131	S	1914541	Rhizobium sp. Y9
0.00	126	126	S	1869170	Rhizobium sp. S41
0.00	111	111	S	424182	Rhizobium sp. IRBG74
0.00	50	50	S	1703969	Rhizobium sp. N324
0.00	26	26	S	2364271	Rhizobium sp. CCGE531
0.00	25	25	S	2364272	Rhizobium sp. CCGE532
0.00	4	4	S	1703960	Rhizobium sp. N113
0.00	8521	3976	S	384	Rhizobium leguminosarum
0.00	2623	21	S1	386	Rhizobium leguminosarum bv. trifolii
0.00	1029	1029	S2	395491	Rhizobium leguminosarum bv. trifolii WSM1325
0.00	753	753	S2	1033991	Rhizobium leguminosarum bv. trifolii CB782
0.00	463	463	S2	754523	Rhizobium leguminosarum bv. trifolii WSM1689
0.00	357	357	S2	395492	Rhizobium leguminosarum bv. trifolii WSM2304
0.00	1922	900	S1	387	Rhizobium leguminosarum bv. viciae
0.00	1022	1022	S2	216596	Rhizobium leguminosarum bv. viciae 3841
0.00	1808	529	S	29449	Rhizobium etli
0.00	769	769	S1	538025	Rhizobium etli 8C-3
0.00	271	0	S1	323733	Rhizobium etli bv. mimosae
0.00	271	271	S2	1328306	Rhizobium etli bv. mimosae str. Mim1
0.00	203	203	S1	347834	Rhizobium etli CFN 42
0.00	36	36	S1	491916	Rhizobium etli CIAT 652
0.00	1471	1257	S	396	Rhizobium phaseoli
0.00	214	214	S1	526949	Rhizobium phaseoli Brasil 5
0.00	1318	1318	S	1312183	Rhizobium jaguaris
0.00	1158	1158	S	56730	Rhizobium gallicum
0.00	1100	1100	S	1120045	Rhizobium grahamii
0.00	1088	1088	S	348824	Rhizobium favelukesii
0.00	991	0	S	398	Rhizobium tropici
0.00	991	991	S1	698761	Rhizobium tropici CIAT 899
0.00	456	456	S	1538158	Rhizobium acidisoli
0.00	425	425	S	1335061	Rhizobium flavum
0.00	65	65	S	648995	Rhizobium pusense
0.01	15385	1010	G	357	Agrobacterium
0.01	9738	481	G1	1183400	Agrobacterium tumefaciens complex
0.00	8226	6401	S	358	Agrobacterium tumefaciens
0.00	1338	1338	S1	311403	Agrobacterium radiobacter K84
0.00	431	431	S1	1300225	Agrobacterium tumefaciens WRT31
0.00	56	56	S1	1300224	Agrobacterium tumefaciens P4
0.00	1031	886	S	1176649	Agrobacterium fabrum
0.00	145	145	S1	176299	Agrobacterium fabrum str. C58
0.00	1512	644	G1	2632611	unclassified Agrobacterium
0.00	318	318	S	2580515	Agrobacterium sp. T29
0.00	309	309	S	1842536	Agrobacterium sp. RAC06
0.00	173	173	S	2664893	Agrobacterium sp. MA01
0.00	68	68	S	861208	Agrobacterium sp. H13-3
0.00	1426	1426	S	160699	Agrobacterium larrymoorei
0.00	1202	0	S	373	Agrobacterium vitis
0.00	1202	1202	S1	311402	Agrobacterium vitis S4
0.00	497	497	S	359	Agrobacterium rhizogenes
0.00	3619	37	G	1525371	Neorhizobium
0.00	1818	397	S	399	Neorhizobium galegae
0.00	726	0	S1	323655	Neorhizobium galegae bv. orientalis
0.00	726	726	S2	1028800	Neorhizobium galegae bv. orientalis str. HAMBI 540
0.00	695	0	S1	323656	Neorhizobium galegae bv. officinalis
0.00	695	695	S2	1028801	Neorhizobium galegae bv. officinalis bv. officinalis str. HAMBI 1141
0.00	1764	3	G1	2629175	unclassified Neorhizobium
0.00	1014	1014	S	1825976	Neorhizobium sp. NCHU2750
0.00	747	747	S	2060726	Neorhizobium sp. SOG26
0.01	19691	312	F1	227292	Sinorhizobium/Ensifer group
0.01	14073	1707	G	28105	Sinorhizobium
0.00	4874	0	G1	663276	Sinorhizobium fredii group
0.00	4874	2361	S	380	Sinorhizobium fredii
0.00	991	991	S1	1185652	Sinorhizobium fredii USDA 257
0.00	898	898	S1	394	Sinorhizobium fredii NGR234
0.00	220	220	S1	1128334	Sinorhizobium fredii CCBAU 83666
0.00	150	150	S1	1128331	Sinorhizobium fredii CCBAU 45436
0.00	138	138	S1	1117943	Sinorhizobium fredii HH103
0.00	116	116	S1	1128330	Sinorhizobium fredii CCBAU 25509
0.00	2880	2610	S	382	Sinorhizobium meliloti
0.00	114	114	S1	1401243	Sinorhizobium meliloti RU11/001
0.00	63	63	S1	1235461	Sinorhizobium meliloti GR4
0.00	41	41	S1	698936	Sinorhizobium meliloti BL225C
0.00	40	40	S1	693982	Sinorhizobium meliloti AK83
0.00	11	11	S1	707241	Sinorhizobium meliloti SM11
0.00	1	1	S1	1230587	Sinorhizobium meliloti Rm41
0.00	2379	0	G1	2613772	unclassified Sinorhizobium
0.00	2222	2222	S	1842534	Sinorhizobium sp. RAC02
0.00	157	157	S	794846	Sinorhizobium sp. CCBAU 05631
0.00	1198	0	S	110321	Sinorhizobium medicae
0.00	1198	1198	S1	366394	Sinorhizobium medicae WSM419
0.00	1035	786	S	194963	Sinorhizobium americanum
0.00	249	249	S1	1408224	Sinorhizobium americanum CCGM7
0.00	5306	120	G	106591	Ensifer
0.00	2932	1725	S	106592	Ensifer adhaerens
0.00	1207	1207	S1	1416753	Ensifer adhaerens OV14
0.00	1155	1155	S	1752398	Ensifer alkalisoli
0.00	1099	0	S	716925	Ensifer sojae
0.00	1099	1099	S1	716928	Ensifer sojae CCBAU 05684
0.01	10710	167	G	34019	Liberibacter
0.00	4641	0	S	556287	Candidatus Liberibacter solanacearum
0.00	4641	4641	S1	658172	Candidatus Liberibacter solanacearum CLso-ZC1
0.00	2520	0	S	309868	Candidatus Liberibacter americanus
0.00	2520	2520	S1	1261131	Candidatus Liberibacter americanus str. Sao Paulo
0.00	1506	1504	S	1273132	Liberibacter crescens
0.00	2	2	S1	1215343	Liberibacter crescens BT-1
0.00	994	0	S	34020	Candidatus Liberibacter africanus
0.00	994	994	S1	1277257	Candidatus Liberibacter africanus PTSAPSY
0.00	882	873	S	34021	Candidatus Liberibacter asiaticus
0.00	9	9	S1	1174529	Candidatus Liberibacter asiaticus str. gxpsy
0.00	2136	0	G	323620	Shinella
0.00	2136	0	G1	2643062	unclassified Shinella
0.00	2136	2136	S	879274	Shinella sp. HZN7
0.00	972	0	G	2661800	Georhizobium
0.00	972	972	S	2341112	Georhizobium profundi
0.00	13	0	F1	90141	unclassified Rhizobiaceae
0.00	13	13	S	97707	arsenite-oxidising bacterium NT-25
0.04	80363	1687	F	41294	Bradyrhizobiaceae
0.03	52477	7804	G	374	Bradyrhizobium
0.01	15746	2513	G1	2631580	unclassified Bradyrhizobium
0.00	2877	2877	S	2057741	Bradyrhizobium sp. SK17
0.00	1847	1847	S	288000	Bradyrhizobium sp. BTAi1
0.00	1464	1464	S	115808	Bradyrhizobium sp. ORS 285
0.00	1439	1439	S	114615	Bradyrhizobium sp. ORS 278
0.00	1295	1295	S	376	Bradyrhizobium sp.
0.00	1127	1127	S	167468	Bradyrhizobium sp. ORS 3257
0.00	1081	1081	S	1223566	Bradyrhizobium sp. CCGE-LA001
0.00	1063	1063	S	319017	Bradyrhizobium sp. WSM471
0.00	476	476	S	335659	Bradyrhizobium sp. S23321
0.00	364	364	S	1404864	Bradyrhizobium sp. 58S1
0.00	116	116	S	2599805	Bradyrhizobium sp. SG09
0.00	84	84	S	2599819	Bradyrhizobium sp. TM102
0.00	5599	5599	S	1437360	Bradyrhizobium erythrophlei
0.00	3925	3925	S	1325115	Bradyrhizobium guangxiense
0.00	2566	2566	S	1355477	Bradyrhizobium diazoefficiens
0.00	2473	1634	S	375	Bradyrhizobium japonicum
0.00	836	836	S1	476282	Bradyrhizobium japonicum SEMIA 5079
0.00	3	3	S1	1037409	Bradyrhizobium japonicum USDA 6
0.00	1720	1720	S	1274631	Bradyrhizobium icense
0.00	1660	0	S	44255	Bradyrhizobium oligotrophicum
0.00	1660	1660	S1	1245469	Bradyrhizobium oligotrophicum S58
0.00	1478	1478	S	722472	Bradyrhizobium lablabi
0.00	1444	1444	S	1325090	Bradyrhizobium guangdongense
0.00	1329	1329	S	255045	Bradyrhizobium canariense
0.00	1288	1288	S	190148	Bradyrhizobium paxllaeri
0.00	1220	1220	S	1325095	Bradyrhizobium guangzhouense
0.00	1073	1073	S	1325107	Bradyrhizobium zhanjiangense
0.00	1012	1012	S	1404367	Bradyrhizobium symbiodeficiens
0.00	957	957	S	1404768	Bradyrhizobium amphicarpaeae
0.00	806	806	S	244734	Bradyrhizobium betae
0.00	377	377	S	931866	Bradyrhizobium ottawaense
0.01	10120	85	G	85413	Bosea
0.00	8382	137	G1	2653178	unclassified Bosea
0.00	2173	2173	S	1842539	Bosea sp. RAC05
0.00	1656	1656	S	2599640	Bosea sp. F3-2
0.00	1581	1581	S	1867715	Bosea sp. Tri-49
0.00	1503	1503	S	2015316	Bosea sp. AS-1
0.00	1332	1332	S	1792307	Bosea sp. PAMC 26642
0.00	1653	1653	S	1526658	Bosea vaviloviae
0.01	9657	0	G	1073	Rhodopseudomonas
0.01	9657	4369	S	1076	Rhodopseudomonas palustris
0.00	1634	1634	S1	316056	Rhodopseudomonas palustris BisB18
0.00	1326	1326	S1	316058	Rhodopseudomonas palustris HaA2
0.00	1190	1190	S1	316055	Rhodopseudomonas palustris BisA53
0.00	432	432	S1	258594	Rhodopseudomonas palustris CGA009
0.00	423	423	S1	395960	Rhodopseudomonas palustris TIE-1
0.00	283	283	S1	652103	Rhodopseudomonas palustris DX-1
0.00	1948	20	G	911	Nitrobacter
0.00	1236	0	S	912	Nitrobacter hamburgensis
0.00	1236	1236	S1	323097	Nitrobacter hamburgensis X14
0.00	692	0	S	913	Nitrobacter winogradskyi
0.00	692	692	S1	323098	Nitrobacter winogradskyi Nb-255
0.00	1083	0	G	1395974	Tardiphaga
0.00	1083	939	G1	2631404	unclassified Tardiphaga
0.00	63	63	S	2592814	Tardiphaga sp. vice154
0.00	34	34	S	2592815	Tardiphaga sp. vice278
0.00	28	28	S	2592817	Tardiphaga sp. vice304
0.00	19	19	S	2592816	Tardiphaga sp. vice352
0.00	1053	0	G	1033	Afipia
0.00	1053	0	G1	2642050	unclassified Afipia
0.00	1053	1053	S	1882747	Afipia sp. GAS231
0.00	875	0	G	1649510	Variibacter
0.00	875	875	S	1333996	Variibacter gotjawalensis
0.00	777	0	F1	81426	unclassified Bradyrhizobiaceae
0.00	777	777	S	709797	Bradyrhizobiaceae bacterium SG-6C
0.00	686	0	G	40136	Oligotropha
0.00	686	678	S	40137	Oligotropha carboxidovorans
0.00	8	8	S1	504832	Oligotropha carboxidovorans OM5
0.03	48535	1431	F	119045	Methylobacteriaceae
0.02	34160	5096	G	407	Methylobacterium
0.01	13938	146	G1	2615210	unclassified Methylobacterium
0.00	3116	3116	S	426117	Methylobacterium sp. 4-46
0.00	2891	2891	S	2202826	Methylobacterium sp. 17Sr1-1
0.00	1939	1939	S	2202828	Methylobacterium sp. 17Sr1-43
0.00	1912	1912	S	2202825	Methylobacterium sp. 17SD2-17
0.00	1465	1465	S	2603276	Methylobacterium sp. WL1
0.00	1186	1186	S	2067957	Methylobacterium sp. DM1
0.00	782	782	S	925818	Methylobacterium sp. AMS5
0.00	332	332	S	1479019	Methylobacterium sp. C1
0.00	169	169	S	739141	Methylobacterium sp. XJLW
0.00	4427	0	S	114616	Methylobacterium nodulans
0.00	4427	4427	S1	460265	Methylobacterium nodulans ORS 2060
0.00	2284	2284	S	2051553	Methylobacterium currus
0.00	2103	2103	S	270351	Methylobacterium aquaticum
0.00	1947	1947	S	2202827	Methylobacterium terrae
0.00	1830	1830	S	269660	Methylobacterium brachiatum
0.00	1595	0	S	39956	Methylobacterium mesophilicum
0.00	1595	1595	S1	908290	Methylobacterium mesophilicum SR1.6/6
0.00	521	0	S	31998	Methylobacterium radiotolerans
0.00	521	521	S1	426355	Methylobacterium radiotolerans JCM 2831
0.00	315	315	S	418223	Methylobacterium phyllosphaerae
0.00	104	0	S	334852	Methylobacterium oryzae
0.00	104	104	S1	693986	Methylobacterium oryzae CBMB20
0.00	8315	1322	G	2282523	Methylorubrum
0.00	3555	2617	S	223967	Methylorubrum populi
0.00	938	938	S1	441620	Methylorubrum populi BJ001
0.00	3327	1515	S	408	Methylorubrum extorquens
0.00	1063	1063	S1	272630	Methylorubrum extorquens AM1
0.00	484	484	S1	440085	Methylorubrum extorquens CM4
0.00	265	265	S1	419610	Methylorubrum extorquens PA1
0.00	111	111	S	29429	Methylorubrum zatmanii
0.00	4629	23	G	186650	Microvirga
0.00	2702	20	G1	2617746	unclassified Microvirga
0.00	1596	1596	S	2082949	Microvirga sp. 17 mud 1-3
0.00	1086	1086	S	2651334	Microvirga sp. HR1
0.00	1904	1904	S	1882682	Microvirga ossetica
0.02	43265	348	F	69277	Phyllobacteriaceae
0.02	30609	4315	G	68287	Mesorhizobium
0.01	15747	2071	G1	325217	unclassified Mesorhizobium
0.00	1194	1194	S	2493672	Mesorhizobium sp. M1E.F.Ca.ET.045.02.1.1
0.00	1131	1131	S	2584466	Mesorhizobium sp. 8
0.00	1130	1130	S	2493676	Mesorhizobium sp. M3A.F.Ca.ET.080.04.2.1
0.00	1123	1123	S	2493673	Mesorhizobium sp. M1B.F.Ca.ET.045.04.1.1
0.00	1116	1116	S	2082387	Mesorhizobium sp. Pch-S
0.00	1075	1075	S	2493675	Mesorhizobium sp. M4B.F.Ca.ET.058.02.1.1
0.00	990	990	S	2493677	Mesorhizobium sp. M6A.T.Cr.TU.016.01.1.1
0.00	925	925	S	2493669	Mesorhizobium sp. M1D.F.Ca.ET.043.01.1.1
0.00	885	885	S	2493678	Mesorhizobium sp. M7D.F.Ca.US.005.01.1.1
0.00	883	883	S	2108445	Mesorhizobium sp. DCY119
0.00	772	772	S	2493668	Mesorhizobium sp. M9A.F.Ca.ET.002.03.1.2
0.00	738	738	S	2493681	Mesorhizobium sp. M7A.F.Ce.TU.012.03.2.1
0.00	670	670	S	2493671	Mesorhizobium sp. M2A.F.Ca.ET.043.05.1.1
0.00	521	521	S	2493674	Mesorhizobium sp. M2A.F.Ca.ET.046.03.2.1
0.00	367	367	S	2493670	Mesorhizobium sp. M2A.F.Ca.ET.043.02.1.1
0.00	156	156	S	278153	Mesorhizobium sp. WSM1497
0.00	1933	1009	S	381	Mesorhizobium loti
0.00	924	924	S1	935546	Mesorhizobium loti NZP2037
0.00	1550	281	S	39645	Mesorhizobium ciceri
0.00	923	923	S1	682633	Mesorhizobium ciceri ca181
0.00	346	213	S1	278148	Mesorhizobium ciceri biovar biserrulae
0.00	133	133	S2	765698	Mesorhizobium ciceri biovar biserrulae WSM1271
0.00	1323	1323	S	1670800	Mesorhizobium oceanicum
0.00	1282	0	S	71433	Mesorhizobium amorphae
0.00	1282	1282	S1	1082933	Mesorhizobium amorphae CCNWGS0123
0.00	1257	544	S	2066070	Mesorhizobium japonicum
0.00	393	393	S1	266835	Mesorhizobium japonicum MAFF 303099
0.00	320	320	S1	935547	Mesorhizobium japonicum R7A
0.00	1149	1149	S	1295366	Mesorhizobium soli
0.00	939	0	S	536018	Mesorhizobium australicum
0.00	939	939	S1	754035	Mesorhizobium australicum WSM2073
0.00	923	0	S	593909	Mesorhizobium opportunistum
0.00	923	923	S1	536019	Mesorhizobium opportunistum WSM2075
0.00	191	0	S	28104	Mesorhizobium huakuii
0.00	191	191	S1	763057	Mesorhizobium huakuii 7653R
0.00	3728	0	G	245876	Nitratireductor
0.00	2351	0	G1	2641084	unclassified Nitratireductor
0.00	1339	1339	S	2599600	Nitratireductor sp. SY7
0.00	1012	1012	S	1756988	Nitratireductor sp. OM-1
0.00	1377	1377	S	472175	Nitratireductor basaltis
0.00	3016	68	G	31988	Aminobacter
0.00	1681	1681	S	83263	Aminobacter aminovorans
0.00	1267	0	G1	2644704	unclassified Aminobacter
0.00	1267	1267	S	374606	Aminobacter sp. MSH1
0.00	2425	6	G	274591	Hoeflea
0.00	1292	0	G1	2614931	unclassified Hoeflea
0.00	1292	1292	S	1620421	Hoeflea sp. IMCC20628
0.00	1127	0	S	244596	Hoeflea phototrophica
0.00	1127	1127	S1	411684	Hoeflea phototrophica DFL-43
0.00	1118	0	G	28100	Phyllobacterium
0.00	1118	1118	S	1867719	Phyllobacterium zundukense
0.00	1031	0	G	449972	Chelativorans
0.00	1031	0	G1	2643807	unclassified Chelativorans
0.00	1031	1031	S	266779	Chelativorans sp. BNC1
0.00	990	0	G	1915401	Roseitalea
0.00	990	990	S	1852022	Roseitalea porphyridii
0.02	37729	0	F	772	Bartonellaceae
0.02	37729	4887	G	773	Bartonella
0.00	9084	2952	G1	2645622	unclassified Bartonella
0.00	4162	4162	S	545612	Bartonella sp. OE 1-1
0.00	688	688	S	1933904	Bartonella sp. WD16.2
0.00	683	683	S	515256	Bartonella sp. 1-1C
0.00	485	485	S	2133959	Bartonella sp. 'Tel Aviv'
0.00	85	85	S	1933910	Bartonella sp. A1379B
0.00	12	12	S	1933905	Bartonella sp. CDC_skunk
0.00	8	8	S	1933912	Bartonella sp. Raccoon60
0.00	7	7	S	1933906	Bartonella sp. JB15
0.00	1	1	S	1933909	Bartonella sp. 114
0.00	1	1	S	1933911	Bartonella sp. Coyote22sub2
0.00	4329	4329	S	38323	Bartonella henselae
0.00	3986	3349	S	33047	Bartonella vinsonii
0.00	637	0	S1	40933	Bartonella vinsonii subsp. berkhoffii
0.00	637	637	S2	1094497	Bartonella vinsonii subsp. berkhoffii str. Winnie
0.00	1962	1962	S	1686310	Bartonella apis
0.00	1895	0	S	33045	Bartonella grahamii
0.00	1895	1895	S1	634504	Bartonella grahamii as4aup
0.00	1782	0	S	111504	Bartonella birtlesii
0.00	1782	1782	S1	1095900	Bartonella birtlesii IBS 325
0.00	1539	1539	S	807	Bartonella elizabethae
0.00	1223	1223	S	1318743	Bartonella ancashensis
0.00	1211	921	S	803	Bartonella quintana
0.00	277	277	S1	1225179	Bartonella quintana RM-11
0.00	13	13	S1	283165	Bartonella quintana str. Toulouse
0.00	1064	0	S	56426	Bartonella clarridgeiae
0.00	1064	1064	S1	696125	Bartonella clarridgeiae 73
0.00	992	992	S	85701	Bartonella tribocorum
0.00	966	966	S	774	Bartonella bacilliformis
0.00	948	0	S	388640	Bartonella australis
0.00	948	948	S1	1094489	Bartonella australis Aust/NH1
0.00	945	0	S	165694	Bartonella schoenbuchensis
0.00	945	945	S1	687861	Bartonella schoenbuchensis R1
0.00	916	0	S	155194	Bartonella bovis
0.00	916	916	S1	1094491	Bartonella bovis 91-4
0.01	17269	23	F	45401	Hyphomicrobiaceae
0.00	3606	34	G	81	Hyphomicrobium
0.00	1911	19	S	53399	Hyphomicrobium denitrificans
0.00	1159	1159	S1	582899	Hyphomicrobium denitrificans ATCC 51888
0.00	733	733	S1	670307	Hyphomicrobium denitrificans 1NES1
0.00	939	0	S	1427356	Hyphomicrobium nitrativorans
0.00	939	939	S1	1029756	Hyphomicrobium nitrativorans NL23
0.00	722	0	G1	2619925	unclassified Hyphomicrobium
0.00	722	722	S	717785	Hyphomicrobium sp. MC1
0.00	2887	0	G	46913	Devosia
0.00	2887	5	G1	196773	unclassified Devosia
0.00	1329	1329	S	1736675	Devosia sp. A16
0.00	880	880	S	2499144	Devosia sp. 1566
0.00	673	673	S	2083786	Devosia sp. I507
0.00	2780	58	G	59282	Blastochloris
0.00	1460	1460	S	1079	Blastochloris viridis
0.00	1262	0	G1	2649271	unclassified Blastochloris
0.00	1262	1262	S	2233851	Blastochloris sp. GI
0.00	2027	0	G	623276	Maritalea
0.00	2027	2027	S	454601	Maritalea myrionectae
0.00	1841	0	G	29407	Rhodoplanes
0.00	1841	0	G1	2619116	unclassified Rhodoplanes
0.00	1841	1841	S	674703	Rhodoplanes sp. Z2-YC6860
0.00	1161	0	G	119044	Filomicrobium
0.00	1161	1161	S	1608628	Candidatus Filomicrobium marinum
0.00	1158	0	G	1827478	Youhaiella
0.00	1158	1158	S	1447062	Youhaiella tibetensis
0.00	1002	0	G	1068	Rhodomicrobium
0.00	1002	0	S	1069	Rhodomicrobium vannielii
0.00	1002	1002	S1	648757	Rhodomicrobium vannielii ATCC 17100
0.00	784	0	G	1082930	Pelagibacterium
0.00	784	0	S	531813	Pelagibacterium halotolerans
0.00	784	784	S1	1082931	Pelagibacterium halotolerans B2
0.01	10581	115	F	335928	Xanthobacteraceae
0.00	2469	25	G	556257	Pseudolabrys
0.00	1235	1235	S	331696	Pseudolabrys taiwanensis
0.00	1209	0	G1	2638514	unclassified Pseudolabrys
0.00	1209	1209	S	2562284	Pseudolabrys sp. FHR47
0.00	1947	0	G	204476	Labrys
0.00	1947	1947	S	376174	Labrys neptuniae
0.00	1649	0	G	279	Xanthobacter
0.00	1649	0	S	280	Xanthobacter autotrophicus
0.00	1649	1649	S1	78245	Xanthobacter autotrophicus Py2
0.00	1520	0	G	152053	Starkeya
0.00	1520	0	S	921	Starkeya novella
0.00	1520	1520	S1	639283	Starkeya novella DSM 506
0.00	1487	0	G	6	Azorhizobium
0.00	1487	0	S	7	Azorhizobium caulinodans
0.00	1487	1487	S1	438753	Azorhizobium caulinodans ORS 571
0.00	1394	0	G	99	Ancylobacter
0.00	1394	0	G1	2626613	unclassified Ancylobacter
0.00	1394	1394	S	1850374	Ancylobacter sp. TS-1
0.01	10197	0	O1	119042	unclassified Rhizobiales
0.00	4965	0	G	573657	Candidatus Hodgkinia
0.00	4965	4965	S	573658	Candidatus Hodgkinia cicadicola
0.00	1772	206	G	1484898	Methyloceanibacter
0.00	810	0	G1	2617503	unclassified Methyloceanibacter
0.00	810	810	S	2170729	Methyloceanibacter sp. wino2
0.00	756	756	S	1384459	Methyloceanibacter caenitepidi
0.00	1293	0	G	1572860	Hartmannibacter
0.00	1293	1293	S	1482074	Hartmannibacter diazotrophicus
0.00	1228	0	O2	41292	unclassified Rhizobiales (miscellaneous)
0.00	1228	1228	S	2528642	Rhizobiales bacterium PAMC 29148
0.00	939	0	G	1734920	Pseudorhodoplanes
0.00	939	939	S	1235591	Pseudorhodoplanes sinuspersici
0.00	8742	31	F	31993	Methylocystaceae
0.00	5029	226	G	133	Methylocystis
0.00	1458	1458	S	173366	Methylocystis rosea
0.00	934	934	S	391905	Methylocystis heyeri
0.00	877	877	S	134	Methylocystis parvus
0.00	876	876	S	655015	Methylocystis bryophila
0.00	658	0	G1	2625913	unclassified Methylocystis
0.00	658	658	S	187303	Methylocystis sp. SC2
0.00	2020	0	G	196080	Terasakiella
0.00	2020	0	G1	2614952	unclassified Terasakiella
0.00	2020	2020	S	2560057	Terasakiella sp. SH-1
0.00	1662	0	G	425	Methylosinus
0.00	1662	0	S	426	Methylosinus trichosporium
0.00	1662	1662	S1	595536	Methylosinus trichosporium OB3b
0.00	7280	44	F	118882	Brucellaceae
0.00	4950	667	G	528	Ochrobactrum
0.00	2052	2002	S	529	Ochrobactrum anthropi
0.00	50	50	S1	439375	Ochrobactrum anthropi ATCC 49188
0.00	1103	1103	S	271865	Ochrobactrum quorumnocens
0.00	642	642	S	419475	Ochrobactrum pseudogrignonense
0.00	486	486	S	571256	Ochrobactrum pituitosum
0.00	2286	1089	G	234	Brucella
0.00	974	294	G1	2632610	unclassified Brucella
0.00	196	196	S	1149953	Brucella sp. 10RB9215
0.00	158	158	S	1844051	Brucella sp. 09RB8910
0.00	128	128	S	1885919	Brucella sp. 141012304
0.00	127	127	S	2592625	Brucella sp. 2280
0.00	71	71	S	1149952	Brucella sp. 09RB8471
0.00	67	65	S	29459	Brucella melitensis
0.00	1	0	S1	644337	Brucella melitensis bv. 1
0.00	1	1	S2	224914	Brucella melitensis bv. 1 str. 16M
0.00	1	0	S1	644340	Brucella melitensis bv. 3
0.00	1	1	S2	520466	Brucella melitensis bv. 3 str. Ether
0.00	48	16	S	29461	Brucella suis
0.00	30	30	S1	645170	Brucella suis bv. 2
0.00	2	0	S1	1567496	Brucella suis bv. 3
0.00	2	2	S2	520487	Brucella suis bv. 3 str. 686
0.00	39	0	S	444163	Brucella microti
0.00	39	39	S1	568815	Brucella microti CCM 4915
0.00	32	32	S	235	Brucella abortus
0.00	16	0	S	236	Brucella ovis
0.00	16	16	S1	444178	Brucella ovis ATCC 25840
0.00	12	9	S	120577	Brucella ceti
0.00	3	3	S1	1407053	Brucella ceti TE28753-12
0.00	7	4	S	120576	Brucella pinnipedialis
0.00	3	3	S1	520461	Brucella pinnipedialis B2/94
0.00	2	2	S	36855	Brucella canis
0.00	6955	5	F	45404	Beijerinckiaceae
0.00	3238	0	F1	45405	unclassified Beijerinckiaceae
0.00	1623	1623	S	1978229	Beijerinckiaceae bacterium
0.00	1615	1615	S	2572036	Beijerinckiaceae bacterium RH AL1
0.00	1976	29	G	120652	Methylocella
0.00	1073	0	S	199596	Methylocella silvestris
0.00	1073	1073	S1	395965	Methylocella silvestris BL2
0.00	874	874	S	227605	Methylocella tundrae
0.00	988	0	G	532	Beijerinckia
0.00	988	0	S	533	Beijerinckia indica
0.00	988	0	S1	31994	Beijerinckia indica subsp. indica
0.00	988	988	S2	395963	Beijerinckia indica subsp. indica ATCC 9039
0.00	748	0	G	1156568	Methylovirgula
0.00	748	748	S	569860	Methylovirgula ligni
0.00	4785	2	F	255475	Aurantimonadaceae
0.00	3453	52	G	293088	Martelella
0.00	1349	0	G1	2629616	unclassified Martelella
0.00	1349	1349	S	686597	Martelella sp. AD-3
0.00	1182	0	S	293089	Martelella mediterranea
0.00	1182	1182	S1	1122214	Martelella mediterranea DSM 17316
0.00	870	870	S	1486262	Martelella endophytica
0.00	1330	0	G	414371	Aureimonas
0.00	1330	0	G1	2615206	unclassified Aureimonas
0.00	1330	1330	S	1349819	Aureimonas sp. AU20
0.00	4067	2	F	119043	Rhodobiaceae
0.00	1802	0	F1	1712260	unclassified Rhodobiaceae
0.00	1802	1802	S	2026785	Rhodobiaceae bacterium
0.00	1227	0	G	256616	Parvibaculum
0.00	1227	0	S	256618	Parvibaculum lavamentivorans
0.00	1227	1227	S1	402881	Parvibaculum lavamentivorans DS-1
0.00	1036	0	G	1541445	Candidatus Phaeomarinobacter
0.00	1036	1036	S	1458461	Candidatus Phaeomarinobacter ectocarpi
0.00	3280	0	F	2036754	Chelatococcaceae
0.00	3280	670	G	28209	Chelatococcus
0.00	1467	0	G1	2638111	unclassified Chelatococcus
0.00	1467	1467	S	1702325	Chelatococcus sp. CO-6
0.00	1143	1143	S	444444	Chelatococcus daeguensis
0.00	3207	0	F	655351	Cohaesibacteraceae
0.00	2031	0	G	655352	Cohaesibacter
0.00	2031	0	G1	2631913	unclassified Cohaesibacter
0.00	2031	2031	S	1798205	Cohaesibacter sp. ES.047
0.00	1176	0	G	1406135	Breoghania
0.00	1176	0	G1	2624130	unclassified Breoghania
0.00	1176	1176	S	2304600	Breoghania sp. L-A4
0.07	139656	1725	O	204457	Sphingomonadales
0.05	91122	2156	F	41297	Sphingomonadaceae
0.02	35677	1419	G	13687	Sphingomonas
0.01	22586	209	G1	196159	unclassified Sphingomonas
0.00	4585	4585	S	2319844	Sphingomonas sp. YZ-8
0.00	1775	1775	S	745310	Sphingomonas sp. MM-1
0.00	1652	1652	S	2681549	Sphingomonas sp. LMO-1
0.00	1489	1489	S	1523415	Sphingomonas sp. AAP5
0.00	1367	1367	S	304378	Sphingomonas sp. IC081
0.00	1304	1304	S	2594473	Sphingomonas sp. AE3
0.00	1237	1237	S	1938607	Sphingomonas sp. LM7
0.00	1100	1100	S	2219696	Sphingomonas sp. FARSPH
0.00	1072	1072	S	2492837	Sphingomonas sp. C8-2
0.00	989	989	S	1327635	Sphingomonas sp. Cra20
0.00	957	957	S	2599297	Sphingomonas sp. XS-10
0.00	954	954	S	2565555	Sphingomonas sp. PAMC26645
0.00	942	942	S	1390395	Sphingomonas sp. LK11
0.00	918	918	S	2698679	Sphingomonas sp. C33
0.00	795	795	S	1030157	Sphingomonas sp. KC8
0.00	756	756	S	1813879	Sphingomonas sp. HKS19
0.00	485	485	S	1961362	Sphingomonas sp. NIC1
0.00	1873	1873	S	1609977	Sphingomonas hengshuiensis
0.00	1714	0	S	160791	Sphingomonas wittichii
0.00	1714	1714	S1	392499	Sphingomonas wittichii RW1
0.00	1651	0	S	397260	Sphingomonas sanxanigenens
0.00	1651	1651	S1	1123269	Sphingomonas sanxanigenens DSM 19645 = NX02
0.00	1128	1128	S	1549858	Sphingomonas taxi
0.00	1087	1087	S	363835	Sphingomonas ginsengisoli An et al. 2013
0.00	970	970	S	93064	Sphingomonas koreensis
0.00	939	939	S	1560345	Sphingomonas panacis
0.00	897	897	S	941907	Sphingomonas indica
0.00	819	819	S	13689	Sphingomonas paucimobilis
0.00	594	512	S	152682	Sphingomonas melonis
0.00	82	82	S1	621456	Sphingomonas melonis TY
0.01	18413	2892	G	165695	Sphingobium
0.00	7834	211	G1	2611147	unclassified Sphingobium
0.00	1358	1358	S	1315974	Sphingobium sp. TKS
0.00	991	991	S	2676077	Sphingobium sp. CAP-1
0.00	927	927	S	627192	Sphingobium sp. SYK-6
0.00	859	859	S	1843368	Sphingobium sp. RAC03
0.00	771	771	S	1855519	Sphingobium sp. EP60837
0.00	712	712	S	2082188	Sphingobium sp. YG1
0.00	655	655	S	407020	Sphingobium sp. MI1205
0.00	632	632	S	2072936	Sphingobium sp. SCG-1
0.00	367	367	S	484429	Sphingobium sp. YBL2
0.00	267	267	S	2565554	Sphingobium sp. PAMC28499
0.00	84	84	S	2185111	Sphingobium sp. LF-16
0.00	1825	1825	S	13690	Sphingobium yanoikuyae
0.00	1118	1118	S	120107	Sphingobium cloacae
0.00	982	982	S	135719	Sphingobium amiense
0.00	784	784	S	1673076	Sphingobium hydrophobicum
0.00	783	0	S	46429	Sphingobium chlorophenolicum
0.00	783	783	S1	690566	Sphingobium chlorophenolicum L-1
0.00	713	713	S	1332080	Sphingobium baderi
0.00	524	524	S	76947	Sphingobium herbicidovorans
0.00	440	0	S	332056	Sphingobium japonicum
0.00	440	440	S1	452662	Sphingobium japonicum UT26S
0.00	313	0	S	336203	Sphingobium fuliginis
0.00	313	313	S1	1208342	Sphingobium fuliginis ATCC 27551
0.00	205	0	S	332055	Sphingobium indicum
0.00	205	205	S1	861109	Sphingobium indicum B90A
0.01	12382	1452	G	165697	Sphingopyxis
0.00	6115	88	G1	2614943	unclassified Sphingopyxis
0.00	1590	1590	S	1913578	Sphingopyxis sp. LPB0140
0.00	936	936	S	1874061	Sphingopyxis sp. EG6
0.00	921	921	S	292913	Sphingopyxis sp. 113P3
0.00	896	896	S	2565556	Sphingopyxis sp. PAMC25046
0.00	865	865	S	1357916	Sphingopyxis sp. QXT-31
0.00	684	684	S	1914525	Sphingopyxis sp. FD7
0.00	135	135	S	1866325	Sphingopyxis sp. MG
0.00	1835	1835	S	33050	Sphingopyxis macrogoltabida
0.00	965	965	S	2054227	Sphingopyxis lindanitolerans
0.00	843	843	S	1515612	Sphingopyxis fribergensis
0.00	692	0	S	117207	Sphingopyxis alaskensis
0.00	692	692	S1	317655	Sphingopyxis alaskensis RB2256
0.00	480	480	S	267128	Sphingopyxis granuli
0.01	10002	374	G	165696	Novosphingobium
0.00	5042	25	G1	2644732	unclassified Novosphingobium
0.00	1240	1240	S	1609758	Novosphingobium sp. P6W
0.00	1177	1177	S	2675225	Novosphingobium sp. Gsoil 351
0.00	1020	1020	S	2571749	Novosphingobium sp. ABRDHK2
0.00	931	931	S	1016987	Novosphingobium sp. THN1
0.00	649	649	S	702113	Novosphingobium sp. PP1Y
0.00	1521	1521	S	158500	Novosphingobium resinovorum
0.00	880	0	S	169176	Novosphingobium tardaugens
0.00	880	880	S1	1219035	Novosphingobium tardaugens NBRC 16725
0.00	806	0	S	48935	Novosphingobium aromaticivorans
0.00	806	806	S1	279238	Novosphingobium aromaticivorans DSM 12444
0.00	699	699	S	1176536	Novosphingobium ginsenosidimutans
0.00	680	0	S	205844	Novosphingobium pentaromativorans
0.00	680	680	S1	1088721	Novosphingobium pentaromativorans US6-1
0.00	3773	0	G	1434046	Sphingorhabdus
0.00	3773	134	G1	2614947	unclassified Sphingorhabdus
0.00	1197	1197	S	2077182	Sphingorhabdus sp. YGSMI21
0.00	980	980	S	2584094	Sphingorhabdus sp. SMR4y
0.00	853	853	S	2509719	Sphingorhabdus sp. IMCC1753
0.00	609	609	S	1806885	Sphingorhabdus sp. M41
0.00	2728	0	G	335405	Sphingosinicella
0.00	1730	0	G1	2644549	unclassified Sphingosinicella
0.00	1730	1730	S	1892855	Sphingosinicella sp. BN140058
0.00	998	998	S	335406	Sphingosinicella microcystinivorans
0.00	2061	0	G	541	Zymomonas
0.00	2061	635	S	542	Zymomonas mobilis
0.00	830	0	S1	120044	Zymomonas mobilis subsp. pomaceae
0.00	830	830	S2	579138	Zymomonas mobilis subsp. pomaceae ATCC 29192
0.00	596	325	S1	120045	Zymomonas mobilis subsp. mobilis
0.00	150	150	S2	627344	Zymomonas mobilis subsp. mobilis ATCC 29191
0.00	62	62	S2	622759	Zymomonas mobilis subsp. mobilis NCIMB 11163
0.00	58	58	S2	555217	Zymomonas mobilis subsp. mobilis ATCC 10988
0.00	1	1	S2	1194424	Zymomonas mobilis subsp. mobilis NRRL B-12526
0.00	1362	0	G	1649486	Rhizorhabdus
0.00	1362	1362	S	1850238	Rhizorhabdus dicambivorans
0.00	1116	530	G	150203	Blastomonas
0.00	328	0	G1	2626550	unclassified Blastomonas
0.00	328	328	S	1842535	Blastomonas sp. RAC04
0.00	258	258	S	1550728	Blastomonas fulva
0.00	800	0	G	2685927	Tardibacter
0.00	800	800	S	1921510	Tardibacter chloracetimidivorans
0.00	652	0	G	72173	Citromicrobium
0.00	652	0	G1	2630544	unclassified Citromicrobium
0.00	652	652	S	1634516	Citromicrobium sp. JL477
0.03	46809	487	F	335929	Erythrobacteraceae
0.01	20709	178	G	1111	Porphyrobacter
0.01	16910	16910	S	1112	Porphyrobacter neustonensis
0.00	3621	113	G1	2683265	unclassified Porphyrobacter
0.00	1216	1216	S	2547601	Porphyrobacter sp. YT40
0.00	938	938	S	2003315	Porphyrobacter sp. CACIAM 03H1
0.00	695	695	S	2023229	Porphyrobacter sp. HT-58-2
0.00	659	659	S	1896196	Porphyrobacter sp. LM 6
0.01	15573	203	G	1041	Erythrobacter
0.00	8616	8092	S	39960	Erythrobacter litoralis
0.00	524	524	S1	314225	Erythrobacter litoralis HTCC2594
0.00	3692	17	G1	2633097	unclassified Erythrobacter
0.00	848	848	S	2502843	Erythrobacter sp. HKB08
0.00	846	846	S	1798193	Erythrobacter sp. HL-111
0.00	708	708	S	2182384	Erythrobacter sp. YH-07
0.00	678	678	S	2587851	Erythrobacter sp. THAF29
0.00	595	595	S	2011159	Erythrobacter sp. KY5
0.00	1278	1278	S	192812	Erythrobacter flavus
0.00	795	795	S	1648404	Erythrobacter atlanticus
0.00	535	535	S	502682	Erythrobacter gangjinensis
0.00	454	454	S	266951	Erythrobacter seohaensis
0.00	7749	87	G	361177	Altererythrobacter
0.00	2782	1	G1	2614945	unclassified Altererythrobacter
0.00	786	786	S	2338327	Altererythrobacter sp. NS1
0.00	781	781	S	2060312	Altererythrobacter sp. B11
0.00	628	628	S	2067415	Altererythrobacter sp. TH136
0.00	586	586	S	2185142	Altererythrobacter sp. ZODW24
0.00	1204	1204	S	361183	Altererythrobacter epoxidivorans
0.00	794	794	S	476157	Altererythrobacter ishigakiensis
0.00	720	720	S	692370	Altererythrobacter dongtanensis
0.00	635	635	S	1267766	Altererythrobacter atlanticus
0.00	590	590	S	645517	Altererythrobacter namhicola
0.00	536	536	S	543877	Altererythrobacter marensis
0.00	401	401	S	1982042	Altererythrobacter mangrovi
0.00	1676	0	G	1295327	Croceicoccus
0.00	910	910	S	450378	Croceicoccus marinus
0.00	766	766	S	1348774	Croceicoccus naphthovorans
0.00	615	0	G	1855416	Qipengyuania
0.00	615	615	S	1532023	Qipengyuania sediminis
0.06	110904	286	O	204441	Rhodospirillales
0.03	59921	358	F	41295	Rhodospirillaceae
0.01	24104	3114	G	191	Azospirillum
0.00	7953	131	G1	2630922	unclassified Azospirillum
0.00	2383	2383	S	2202148	Azospirillum sp. CFH 70021
0.00	1609	1609	S	709810	Azospirillum sp. TSA2s
0.00	1356	1356	S	652764	Azospirillum sp. TSH100
0.00	1250	1250	S	682998	Azospirillum sp. M2T2B2
0.00	1224	1224	S	664962	Azospirillum sp. TSH58
0.00	6683	5917	S	192	Azospirillum brasilense
0.00	766	766	S1	1064539	Azospirillum brasilense Sp245
0.00	3084	25	S	193	Azospirillum lipoferum
0.00	1928	1928	S1	137722	Azospirillum sp. B510
0.00	1131	1131	S1	862719	Azospirillum lipoferum 4B
0.00	2008	2008	S	528244	Azospirillum thiophilum
0.00	1262	1262	S	1226968	Azospirillum humicireducens
0.00	7622	214	G	13134	Magnetospirillum
0.00	2844	0	S	84159	Magnetospirillum magneticum
0.00	2844	2844	S1	342108	Magnetospirillum magneticum AMB-1
0.00	2439	234	G1	2617991	unclassified Magnetospirillum
0.00	1215	1215	S	1639348	Magnetospirillum sp. ME-1
0.00	990	990	S	1663591	Magnetospirillum sp. XM-1
0.00	2125	1051	S	55518	Magnetospirillum gryphiswaldense
0.00	1074	0	S1	431944	Magnetospirillum gryphiswaldense MSR-1
0.00	1074	1074	S2	1430440	Magnetospirillum gryphiswaldense MSR-1 v2
0.00	4695	142	G	168934	Thalassospira
0.00	1919	1919	S	2048283	Thalassospira marina
0.00	1326	1326	S	1891279	Thalassospira indica
0.00	1308	0	S	220697	Thalassospira xiamenensis
0.00	1308	1308	S1	1123366	Thalassospira xiamenensis M-5 = DSM 17429
0.00	3584	106	F1	41296	unclassified Rhodospirillaceae
0.00	1770	1770	S	2602015	Rhodospirillaceae bacterium R5913
0.00	1708	1708	S	2602016	Rhodospirillaceae bacterium R5959
0.00	3188	0	G	1263978	Candidatus Endolissoclinum
0.00	3188	159	S	1263979	Candidatus Endolissoclinum faulkneri
0.00	1846	1846	S1	1193729	Candidatus Endolissoclinum faulkneri L2
0.00	1183	1183	S1	1401328	Candidatus Endolissoclinum faulkneri L5
0.00	2732	1	G	1081	Rhodospirillum
0.00	1461	0	S	34018	Rhodospirillum centenum
0.00	1461	1461	S1	414684	Rhodospirillum centenum SW
0.00	1270	1264	S	1085	Rhodospirillum rubrum
0.00	6	6	S1	269796	Rhodospirillum rubrum ATCC 11170
0.00	2247	0	G	171436	Tistrella
0.00	2247	0	S	171437	Tistrella mobilis
0.00	2247	2247	S1	1110502	Tistrella mobilis KA081020-065
0.00	2224	0	G	1543705	Nitrospirillum
0.00	2224	0	S	28077	Nitrospirillum amazonense
0.00	2224	2224	S1	1441467	Nitrospirillum amazonense CBAmc
0.00	2192	0	G	1543704	Niveispirillum
0.00	2192	2192	S	1612173	Niveispirillum cyanobacteriorum
0.00	1731	0	G	204447	Skermanella
0.00	1731	1731	S	2233999	Skermanella pratensis
0.00	1418	0	G	1231242	Ferrovibrio
0.00	1418	0	G1	2621755	unclassified Ferrovibrio
0.00	1418	1418	S	2594003	Ferrovibrio sp. K5
0.00	1266	0	G	2478349	Indioceanicola
0.00	1266	1266	S	2220096	Indioceanicola profundi
0.00	1077	0	G	1182780	Magnetospira
0.00	1077	0	G1	2685734	unclassified Magnetospira
0.00	1077	1077	S	1288970	Magnetospira sp. QH-2
0.00	940	0	G	1612157	Pararhodospirillum
0.00	940	0	S	1084	Pararhodospirillum photometricum
0.00	940	940	S1	1150469	Pararhodospirillum photometricum DSM 122
0.00	543	0	G	1804663	Haematospirillum
0.00	543	543	S	1549855	Haematospirillum jordaniae
0.03	50697	1247	F	433	Acetobacteraceae
0.01	11183	2395	G	434	Acetobacter
0.00	2387	2113	S	438	Acetobacter pasteurianus
0.00	164	164	S1	481145	Acetobacter pasteurianus subsp. pasteurianus
0.00	76	76	S1	1006554	Acetobacter pasteurianus NBRC 101655
0.00	34	34	S1	1266844	Acetobacter pasteurianus 386B
0.00	1172	1172	S	1633874	Acetobacter oryzifermentans
0.00	1078	0	G1	151157	Acetobacter subgen. Acetobacter
0.00	1078	1078	S	435	Acetobacter aceti
0.00	905	905	S	1076596	Acetobacter persici
0.00	677	0	G1	2628570	unclassified Acetobacter
0.00	477	477	S	2592655	Acetobacter sp. KACC 21233
0.00	198	198	S	2500548	Acetobacter sp. B6
0.00	2	2	S	2259883	Acetobacter sp. JWB
0.00	652	652	S	146474	Acetobacter orientalis
0.00	596	596	S	431306	Acetobacter ghanensis
0.00	503	503	S	481146	Acetobacter ascendens
0.00	419	419	S	104102	Acetobacter tropicalis
0.00	322	322	S	446692	Acetobacter senegalensis
0.00	77	77	S	65959	Acetobacter pomorum
0.01	10813	0	G	364409	Granulibacter
0.01	10813	10747	S	364410	Granulibacter bethesdensis
0.00	66	66	S1	1052095	Granulibacter bethesdensis CGDNIH4
0.00	6518	1540	G	1434011	Komagataeibacter
0.00	1509	1045	S	28448	Komagataeibacter xylinus
0.00	464	464	S1	1296990	Komagataeibacter xylinus E25
0.00	896	896	S	265959	Komagataeibacter saccharivorans
0.00	679	0	S	1177712	Komagataeibacter medellinensis
0.00	679	679	S1	634177	Komagataeibacter medellinensis NBRC 3288
0.00	560	0	S	436	Komagataeibacter hansenii
0.00	560	560	S1	714995	Komagataeibacter hansenii ATCC 23769
0.00	500	500	S	33995	Komagataeibacter europaeus
0.00	462	462	S	265960	Komagataeibacter nataicola
0.00	349	349	S	65958	Komagataeibacter oboediens
0.00	23	23	S	215221	Komagataeibacter rhaeticus
0.00	3717	1588	G	125216	Roseomonas
0.00	1455	1455	S	257708	Roseomonas gilardii
0.00	390	0	G1	2617492	unclassified Roseomonas
0.00	390	390	S	2018065	Roseomonas sp. FDAARGOS_362
0.00	284	284	S	207340	Roseomonas mucosa
0.00	2415	0	G	93	Stella
0.00	2415	2415	S	94	Stella humosa
0.00	2290	293	G	441	Gluconobacter
0.00	1142	350	S	442	Gluconobacter oxydans
0.00	520	520	S1	1288313	Gluconobacter oxydans DSM 3504
0.00	266	266	S1	290633	Gluconobacter oxydans 621H
0.00	6	6	S1	1224746	Gluconobacter oxydans H24
0.00	650	650	S	318683	Gluconobacter albidus
0.00	205	205	S	257438	Gluconobacter thailandicus
0.00	1765	0	G	1079922	Commensalibacter
0.00	1765	1001	G1	2630218	unclassified Commensalibacter
0.00	544	544	S	2478912	Commensalibacter sp. AMU001
0.00	220	220	S	2070537	Commensalibacter sp. ESL0284
0.00	1671	0	F1	41293	unclassified Acetobacteraceae
0.00	1671	1671	S	1909293	Acetobacteraceae bacterium
0.00	1563	1002	G	522	Acidiphilium
0.00	383	0	S	62140	Acidiphilium multivorum
0.00	383	383	S1	926570	Acidiphilium multivorum AIU301
0.00	178	0	S	524	Acidiphilium cryptum
0.00	178	178	S1	349163	Acidiphilium cryptum JF-5
0.00	1369	0	G	1649499	Swingsia
0.00	902	902	S	1293412	Swingsia samuiensis
0.00	467	0	G1	2637697	unclassified Swingsia
0.00	467	467	S	2558361	Swingsia sp. F3b2
0.00	1064	0	G	1223423	Neokomagataea
0.00	770	770	S	661191	Neokomagataea tanensis
0.00	294	0	G1	2637481	unclassified Neokomagataea
0.00	294	294	S	2558360	Neokomagataea sp. Ha5
0.00	1039	0	G	89583	Gluconacetobacter
0.00	1039	0	S	33996	Gluconacetobacter diazotrophicus
0.00	1039	1039	S1	272568	Gluconacetobacter diazotrophicus PA1 5
0.00	986	0	G	2603324	Acidibrevibacterium
0.00	986	986	S	1969806	Acidibrevibacterium fodinaquatile
0.00	763	0	G	1654741	Bombella
0.00	763	0	G1	2644098	unclassified Bombella
0.00	763	763	S	2697033	Bombella sp. KACC 21507
0.00	713	0	G	320496	Neoasaia
0.00	713	713	S	320497	Neoasaia chiangmaiensis
0.00	557	0	G	153497	Kozakia
0.00	557	557	S	153496	Kozakia baliensis
0.00	548	0	G	91914	Asaia
0.00	548	0	S	91915	Asaia bogorensis
0.00	548	548	S1	1231624	Asaia bogorensis NBRC 16594
0.00	476	0	G	1602345	Parasaccharibacter
0.00	476	476	S	1510841	Parasaccharibacter apium
0.04	70250	284	O	766	Rickettsiales
0.02	35464	534	F	942	Anaplasmataceae
0.01	16562	691	G	943	Ehrlichia
0.01	15233	2588	G1	106178	canis group
0.00	5181	3699	S	779	Ehrlichia ruminantium
0.00	850	850	S1	302409	Ehrlichia ruminantium str. Gardel
0.00	632	632	S1	254945	Ehrlichia ruminantium str. Welgevonden
0.00	4394	4360	S	944	Ehrlichia canis
0.00	34	34	S1	269484	Ehrlichia canis str. Jake
0.00	1702	1691	S	945	Ehrlichia chaffeensis
0.00	6	6	S1	1249653	Ehrlichia chaffeensis str. Liberty
0.00	2	2	S1	1249654	Ehrlichia chaffeensis str. Osceola
0.00	2	2	S1	1249656	Ehrlichia chaffeensis str. Wakulla
0.00	1	1	S1	205920	Ehrlichia chaffeensis str. Arkansas
0.00	1368	0	S	35795	Ehrlichia muris
0.00	1368	1368	S1	1423892	Ehrlichia muris AS145
0.00	638	0	G1	106181	unclassified Ehrlichia
0.00	638	638	S	391036	Ehrlichia sp. HF
0.01	13596	0	F1	952	Wolbachieae
0.01	13596	7068	G	953	Wolbachia
0.00	3199	3199	S	169402	Wolbachia endosymbiont of Folsomia candida
0.00	1096	1096	S	80849	Wolbachia endosymbiont of Brugia malayi
0.00	981	981	S	246273	Wolbachia endosymbiont of Cimex lectularius
0.00	338	338	S	125593	Wolbachia endosymbiont of Trichogramma pretiosum
0.00	290	287	S	955	Wolbachia pipientis
0.00	3	3	S1	1116230	Wolbachia pipientis wAlbB
0.00	162	162	S	1335053	Wolbachia endosymbiont of Chrysomya megacephala
0.00	99	99	S	2591635	Wolbachia endosymbiont of Carposina sasakii
0.00	77	77	S	215173	Wolbachia endosymbiont of Bemisia tabaci
0.00	73	73	S	100901	Wolbachia endosymbiont of Onchocerca ochengi
0.00	72	0	S	263437	Wolbachia endosymbiont of Culex quinquefasciatus
0.00	72	72	S1	570417	Wolbachia endosymbiont of Culex quinquefasciatus Pel
0.00	55	0	S	77551	Wolbachia endosymbiont of Onchocerca volvulus
0.00	55	55	S1	1410384	Wolbachia endosymbiont of Onchocerca volvulus str. Cameroon
0.00	52	0	S	77038	Wolbachia endosymbiont of Drosophila simulans
0.00	33	33	S1	1236909	Wolbachia endosymbiont of Drosophila simulans wHa
0.00	12	12	S1	1236908	Wolbachia endosymbiont of Drosophila simulans wNo
0.00	7	7	S1	225364	Wolbachia endosymbiont of Drosophila simulans wAu
0.00	30	30	S	109663	Wolbachia endosymbiont of Drosophila mauritiana
0.00	4	4	S	1633785	Wolbachia endosymbiont of Drosophila incompta
0.00	2842	1772	G	33993	Neorickettsia
0.00	331	0	G1	1835600	unclassified Neorickettsia
0.00	331	331	S	2686014	Neorickettsia sp. Fin17
0.00	271	0	S	33994	Neorickettsia helminthoeca
0.00	271	271	S1	1286528	Neorickettsia helminthoeca str. Oregon
0.00	245	0	S	950	Neorickettsia risticii
0.00	245	245	S1	434131	Neorickettsia risticii str. Illinois
0.00	223	0	S	951	Neorickettsia sennetsu
0.00	223	223	S1	222891	Neorickettsia sennetsu str. Miyayama
0.00	1930	227	G	768	Anaplasma
0.00	1099	0	G1	106179	phagocytophilum group
0.00	1099	864	S	948	Anaplasma phagocytophilum
0.00	235	235	S1	1392507	Anaplasma phagocytophilum str. Norway variant2
0.00	301	156	S	770	Anaplasma marginale
0.00	122	122	S1	320483	Anaplasma marginale str. Florida
0.00	21	21	S1	234826	Anaplasma marginale str. St. Maries
0.00	2	2	S1	1412840	Anaplasma marginale str. Gypsy Plains
0.00	210	0	S	142058	Anaplasma ovis
0.00	210	210	S1	1248439	Anaplasma ovis str. Haibei
0.00	93	0	S	769	Anaplasma centrale
0.00	93	93	S1	574556	Anaplasma centrale str. Israel
0.01	25687	8	F	775	Rickettsiaceae
0.01	23811	164	F1	33988	Rickettsieae
0.01	19055	2570	G	780	Rickettsia
0.01	9692	3645	G1	114277	spotted fever group
0.00	1179	0	S	42862	Rickettsia felis
0.00	1179	1179	S1	315456	Rickettsia felis URRWXCal2
0.00	1008	969	S	33992	Rickettsia rhipicephali
0.00	39	39	S1	1105113	Rickettsia rhipicephali str. 3-7-female6-CWPP
0.00	830	724	S	35791	Rickettsia massiliae
0.00	60	60	S1	416276	Rickettsia massiliae MTU5
0.00	46	46	S1	1105112	Rickettsia massiliae str. AZT80
0.00	521	0	S	786	Rickettsia akari
0.00	521	521	S1	293614	Rickettsia akari str. Hartford
0.00	503	0	S	787	Rickettsia australis
0.00	503	503	S1	1105110	Rickettsia australis str. Cutlack
0.00	305	305	S	444612	Rickettsia endosymbiont of Ixodes scapularis
0.00	185	183	S	33989	Rickettsia amblyommatis
0.00	2	2	S1	1105111	Rickettsia amblyommatis str. GAT-30V
0.00	184	0	S	33991	Rickettsia montanensis
0.00	184	184	S1	1105114	Rickettsia montanensis str. OSU 85-930
0.00	180	0	S	35789	Rickettsia helvetica
0.00	180	180	S1	1144888	Rickettsia helvetica C9P9
0.00	173	173	S	109232	Rickettsia monacensis
0.00	153	153	S	238800	Rickettsia asiatica
0.00	129	129	S	369822	Rickettsia raoultii
0.00	119	0	S	47589	Rickettsia peacockii
0.00	119	119	S1	562019	Rickettsia peacockii str. Rustic
0.00	104	34	S	35792	Rickettsia parkeri
0.00	70	70	S1	1105108	Rickettsia parkeri str. Portsmouth
0.00	87	87	S	35794	Rickettsia slovaca
0.00	79	49	S	783	Rickettsia rickettsii
0.00	27	27	S1	1105101	Rickettsia rickettsii str. Hlp#2
0.00	2	2	S1	1105104	Rickettsia rickettsii str. Brazil
0.00	1	1	S1	392021	Rickettsia rickettsii str. 'Sheila Smith'
0.00	62	60	S	35790	Rickettsia japonica
0.00	2	2	S1	652620	Rickettsia japonica YH
0.00	59	0	S	1105106	Rickettsia philipii
0.00	59	59	S1	481009	Rickettsia philipii str. 364D
0.00	54	54	S	226665	Rickettsia heilongjiangensis
0.00	53	0	G2	266068	Rickettsia sibirica subgroup
0.00	53	0	S	35793	Rickettsia sibirica
0.00	53	53	S1	272951	Rickettsia sibirica 246
0.00	43	0	S	781	Rickettsia conorii
0.00	43	43	S1	272944	Rickettsia conorii str. Malish 7
0.00	37	0	S	35788	Rickettsia africae
0.00	37	37	S1	347255	Rickettsia africae ESF-5
0.00	3864	355	G1	114292	typhus group
0.00	2088	2088	S	785	Rickettsia typhi
0.00	1421	1409	S	782	Rickettsia prowazekii
0.00	7	7	S1	1290427	Rickettsia prowazekii str. NMRC Madrid E
0.00	3	3	S1	1290428	Rickettsia prowazekii str. Breinl
0.00	1	1	S1	1105097	Rickettsia prowazekii str. Dachau
0.00	1	1	S1	1105098	Rickettsia prowazekii str. GvV257
0.00	2155	33	G1	1129742	belli group
0.00	1108	886	S	33990	Rickettsia bellii
0.00	203	203	S1	391896	Rickettsia bellii OSU 85-389
0.00	19	19	S1	336407	Rickettsia bellii RML369-C
0.00	1014	746	S	788	Rickettsia canadensis
0.00	151	151	S1	1105107	Rickettsia canadensis str. CA410
0.00	117	117	S1	293613	Rickettsia canadensis str. McKiel
0.00	774	0	G1	114295	unclassified Rickettsia
0.00	774	0	S	337479	Rickettsia endosymbiont of Bemisia tabaci
0.00	774	774	S1	1182263	Rickettsia sp. MEAM1 (Bemisia tabaci)
0.00	4195	0	G	69474	Orientia
0.00	4195	3626	S	784	Orientia tsutsugamushi
0.00	261	261	S1	357244	Orientia tsutsugamushi str. Boryong
0.00	248	248	S1	1359184	Orientia tsutsugamushi str. Gilliam
0.00	60	60	S1	334380	Orientia tsutsugamushi str. Ikeda
0.00	397	0	G	2601645	Candidatus Sneabacter
0.00	397	397	S	2601646	Candidatus Sneabacter namystus
0.00	1868	0	G	2115980	Candidatus Phycorickettsia
0.00	1868	1868	S	2115978	Candidatus Phycorickettsia trachydisci
0.00	6450	0	O1	210592	unclassified Rickettsiales
0.00	6450	2	O2	1699067	unclassified Rickettsiales (miscellaneous)
0.00	4348	4348	S	1528098	Rickettsiales bacterium Ac37b
0.00	2100	2100	S	2486578	Rickettsiales endosymbiont of Stachyamoeba lipophora
0.00	1563	17	F	1328881	Candidatus Midichloriaceae
0.00	1027	0	G	411566	Candidatus Midichloria
0.00	1027	0	S	234827	Candidatus Midichloria mitochondrii
0.00	1027	1027	S1	696127	Candidatus Midichloria mitochondrii IricVA
0.00	519	0	G	1802983	Candidatus Fokinia
0.00	519	519	S	1802984	Candidatus Fokinia solitaria
0.00	802	0	F	2603433	Candidatus Deianiraeaceae
0.00	802	0	G	2603321	Candidatus Deianiraea
0.00	802	802	S	2163644	Candidatus Deianiraea vastatrix
0.02	36748	0	O	204458	Caulobacterales
0.02	36748	186	F	76892	Caulobacteraceae
0.01	20086	1523	G	41275	Brevundimonas
0.01	14596	964	G1	2622653	unclassified Brevundimonas
0.00	9079	9079	S	2560058	Brevundimonas sp. Bb-A
0.00	1614	1614	S	1938605	Brevundimonas sp. LM2
0.00	904	904	S	2561924	Brevundimonas sp. MF30-B
0.00	865	865	S	2591463	Brevundimonas sp. M20
0.00	599	599	S	2579977	Brevundimonas sp. SGAir0440
0.00	330	330	S	1827469	Brevundimonas sp. GW460-12-10-14-LB2
0.00	241	241	S	1532555	Brevundimonas sp. DS20
0.00	1744	1744	S	588932	Brevundimonas naejangsanensis
0.00	852	0	S	74313	Brevundimonas subvibrioides
0.00	852	852	S1	633149	Brevundimonas subvibrioides ATCC 15264
0.00	688	688	S	293	Brevundimonas diminuta
0.00	380	380	S	41276	Brevundimonas vesicularis
0.00	303	303	S	1325724	Brevundimonas vancanneytii
0.01	10721	439	G	75	Caulobacter
0.00	3063	8	G1	2648921	unclassified Caulobacter
0.00	1702	1702	S	366602	Caulobacter sp. K31
0.00	1353	1353	S	69665	Caulobacter sp. FWC26
0.00	1890	1890	S	69666	Caulobacter mirabilis
0.00	1835	1835	S	1679497	Caulobacter flavus
0.00	1436	1435	S	155892	Caulobacter vibrioides
0.00	1	0	S1	190650	Caulobacter vibrioides CB15
0.00	1	1	S2	565050	Caulobacter vibrioides NA1000
0.00	1335	1331	S	88688	Caulobacter segnis
0.00	4	4	S1	509190	Caulobacter segnis ATCC 21756
0.00	723	723	S	69395	Caulobacter henricii
0.00	2537	7	G	20	Phenylobacterium
0.00	1659	0	S	284016	Phenylobacterium zucineum
0.00	1659	1659	S1	450851	Phenylobacterium zucineum HLK1
0.00	871	0	G1	2640670	unclassified Phenylobacterium
0.00	871	871	S	2201350	Phenylobacterium sp. HYN0004
0.00	1970	287	F1	81440	unclassified Caulobacteraceae
0.00	945	945	S	2686094	Caulobacteraceae bacterium 0127_4
0.00	738	738	S	1759059	Caulobacteraceae bacterium OTSz_A_272
0.00	1248	0	G	76890	Asticcacaulis
0.00	1248	646	S	78587	Asticcacaulis excentricus
0.00	602	602	S1	573065	Asticcacaulis excentricus CB 48
0.01	14594	134	O	1921002	Holosporales
0.01	11794	29	F	44746	Holosporaceae
0.01	9394	12	G	2601574	Candidatus Cytomitobacter
0.00	5737	5737	S	2601575	Candidatus Cytomitobacter indipagum
0.00	3645	3645	S	2066024	Candidatus Cytomitobacter primus
0.00	1616	0	F1	204454	unclassified Holosporaceae
0.00	1616	1616	S	86106	endosymbiont of Acanthamoeba sp. UWC8
0.00	755	0	G	2601651	Candidatus Nesciobacter
0.00	755	755	S	2601668	Candidatus Nesciobacter abundans
0.00	1495	0	F	1777752	Candidatus Paracaedibacteraceae
0.00	1495	0	G	1521255	Candidatus Paracaedibacter
0.00	1495	1495	S	91604	Candidatus Paracaedibacter acanthamoebae
0.00	1171	0	F	2100208	Caedimonadaceae
0.00	1171	0	G	1509243	Candidatus Nucleicultrix
0.00	1171	0	S	1509244	Candidatus Nucleicultrix amoebiphila
0.00	1171	1171	S1	1414854	Candidatus Nucleicultrix amoebiphila FS5
0.01	14051	4	C1	82117	unclassified Alphaproteobacteria
0.00	5973	0	C2	62654	SAR116 cluster
0.00	5973	0	G	767891	Candidatus Puniceispirillum
0.00	5973	0	S	767892	Candidatus Puniceispirillum marinum
0.00	5973	5973	S1	488538	Candidatus Puniceispirillum marinum IMCC1322
0.00	4797	52	G	1632780	Phreatobacter
0.00	2110	2110	S	1940610	Phreatobacter stygius
0.00	1696	1696	S	1868589	Phreatobacter cathodiphilus
0.00	939	0	G1	2644610	unclassified Phreatobacter
0.00	939	939	S	2570229	Phreatobacter sp. NMCR1094
0.00	1815	0	G	213485	Micavibrio
0.00	1815	349	S	349221	Micavibrio aeruginosavorus
0.00	947	947	S1	349215	Micavibrio aeruginosavorus EPB
0.00	519	519	S1	856793	Micavibrio aeruginosavorus ARL-13
0.00	1462	0	G	991903	Polymorphum
0.00	1462	0	S	991904	Polymorphum gilvum
0.00	1462	1462	S1	991905	Polymorphum gilvum SL003B-26A1
0.00	2780	0	O	2066490	Emcibacterales
0.00	2780	0	F	2066491	Emcibacteraceae
0.00	2780	6	G	1602338	Emcibacter
0.00	1504	1504	S	2043170	Emcibacter congregatus
0.00	1270	0	G1	2644914	unclassified Emcibacter
0.00	1270	1270	S	2582913	Emcibacter sp. MEBiC09520
0.00	1561	0	O	255473	Parvularculales
0.00	1561	0	F	255474	Parvularculaceae
0.00	1561	0	G	208215	Parvularcula
0.00	1561	0	S	208216	Parvularcula bermudensis
0.00	1561	1561	S1	314260	Parvularcula bermudensis HTCC2503
0.00	1243	0	O	1191478	Magnetococcales
0.00	1243	0	F	1191479	Magnetococcaceae
0.00	1243	0	G	162171	Magnetococcus
0.00	1243	0	S	1124597	Magnetococcus marinus
0.00	1243	1243	S1	156889	Magnetococcus marinus MC-1
0.38	719042	5570	C	28216	Betaproteobacteria
0.30	562058	8935	O	80840	Burkholderiales
0.15	278366	7488	F	119060	Burkholderiaceae
0.07	138824	7890	G	32008	Burkholderia
0.03	52683	12348	G1	87882	Burkholderia cepacia complex
0.00	5083	4475	S	95486	Burkholderia cenocepacia
0.00	224	224	S1	406425	Burkholderia cenocepacia MC0-3
0.00	179	179	S1	1055524	Burkholderia cenocepacia H111
0.00	159	159	S1	216591	Burkholderia cenocepacia J2315
0.00	43	43	S1	331272	Burkholderia cenocepacia HI2424
0.00	3	3	S1	331271	Burkholderia cenocepacia AU 1054
0.00	4498	4256	S	87883	Burkholderia multivorans
0.00	242	242	S1	395019	Burkholderia multivorans ATCC 17616
0.00	4449	2365	S	292	Burkholderia cepacia
0.00	1071	1071	S1	1009846	Burkholderia cepacia GG4
0.00	1013	1013	S1	1395570	Burkholderia cepacia JBK9
0.00	3829	3829	S	482957	Burkholderia lata
0.00	3244	3054	S	101571	Burkholderia ubonensis
0.00	190	190	S1	1249668	Burkholderia ubonensis MSMB22
0.00	2398	2398	S	488447	Burkholderia contaminans
0.00	2192	2192	S	95485	Burkholderia stabilis
0.00	2182	2182	S	60552	Burkholderia vietnamiensis
0.00	1589	25	S	152480	Burkholderia ambifaria
0.00	808	808	S1	398577	Burkholderia ambifaria MC40-6
0.00	756	756	S1	339670	Burkholderia ambifaria AMMD
0.00	1291	1291	S	1503054	Burkholderia stagnalis
0.00	1259	1259	S	60550	Burkholderia pyrrocinia
0.00	1246	1246	S	1503055	Burkholderia territorii
0.00	1212	1212	S	488731	Burkholderia seminalis
0.00	1032	1032	S	265293	[Pseudomonas] mesoacidophila
0.00	811	811	S	179879	Burkholderia anthina
0.00	762	762	S	488729	Burkholderia metallica
0.00	711	711	S	1637869	Burkholderia sp. MSMB0856
0.00	662	662	S	488732	Burkholderia diffusa
0.00	639	639	S	1637853	Burkholderia sp. NRF60-BP8
0.00	530	530	S	1637862	Burkholderia sp. LA-2-3-30-S1-D2
0.00	480	480	S	1207504	Burkholderia pseudomultivorans
0.00	235	235	S	488446	Burkholderia latens
0.00	1	1	S	152500	Burkholderia dolosa
0.02	40704	8311	G1	111527	pseudomallei group
0.01	20896	18213	S	28450	Burkholderia pseudomallei
0.00	519	519	S1	797300	Burkholderia pseudomallei Bp22
0.00	476	476	S1	1249475	Burkholderia pseudomallei MSHR840
0.00	279	279	S1	1249469	Burkholderia pseudomallei MSHR1328
0.00	209	209	S1	1249468	Burkholderia pseudomallei NCTC 13178
0.00	176	176	S1	1249470	Burkholderia pseudomallei MSHR1079
0.00	171	171	S1	1437000	Burkholderia pseudomallei MSHR1153
0.00	140	140	S1	1249472	Burkholderia pseudomallei MSHR2543
0.00	122	122	S1	557724	Burkholderia pseudomallei 576
0.00	94	94	S1	1249477	Burkholderia pseudomallei NAU35A-3
0.00	86	86	S1	1435372	Burkholderia pseudomallei MSHR3965
0.00	78	78	S1	1439852	Burkholderia pseudomallei K42
0.00	77	77	S1	1241583	Burkholderia pseudomallei NCTC 13179
0.00	67	67	S1	1435365	Burkholderia pseudomallei TSV 48
0.00	50	50	S1	1306418	Burkholderia pseudomallei HBPUB10134a
0.00	35	35	S1	1249658	Burkholderia pseudomallei PB08298010
0.00	25	25	S1	272560	Burkholderia pseudomallei K96243
0.00	15	15	S1	1435984	Burkholderia pseudomallei MSHR62
0.00	14	14	S1	331978	Burkholderia pseudomallei Pasteur 52237
0.00	11	11	S1	1306419	Burkholderia pseudomallei HBPUB10303a
0.00	11	11	S1	1306417	Burkholderia pseudomallei MSHR5858
0.00	6	6	S1	1229785	Burkholderia pseudomallei BPC006
0.00	5	5	S1	320371	Burkholderia pseudomallei 1710a
0.00	4	4	S1	1249471	Burkholderia pseudomallei MSHR146
0.00	3	3	S1	1249473	Burkholderia pseudomallei MSHR491
0.00	2	2	S1	1249659	Burkholderia pseudomallei MSHR520
0.00	2	2	S1	1439855	Burkholderia pseudomallei A79A
0.00	2	2	S1	357347	Burkholderia pseudomallei 1106b
0.00	2	2	S1	320372	Burkholderia pseudomallei 1710b
0.00	1	1	S1	1435994	Burkholderia pseudomallei MSHR2243
0.00	1	1	S1	1439854	Burkholderia pseudomallei B03
0.00	2247	2208	S	57975	Burkholderia thailandensis
0.00	22	22	S1	1249665	Burkholderia thailandensis E254
0.00	11	11	S1	1249662	Burkholderia thailandensis E444
0.00	3	3	S1	1241582	Burkholderia thailandensis 2002721723
0.00	2	2	S1	271848	Burkholderia thailandensis E264
0.00	1	1	S1	1249663	Burkholderia thailandensis H0587
0.00	2229	1692	S	342113	Burkholderia oklahomensis
0.00	537	537	S1	441162	Burkholderia oklahomensis C6786
0.00	1646	1646	S	1637831	Burkholderia sp. MSMB617WGS
0.00	1494	1494	S	1385591	Burkholderia sp. BDU6
0.00	1484	1484	S	1385592	Burkholderia sp. BDU8
0.00	843	843	S	1637837	Burkholderia sp. MSMB0266
0.00	726	726	S	1637841	Burkholderia sp. MSMB0852
0.00	663	661	S	13373	Burkholderia mallei
0.00	2	2	S1	320389	Burkholderia mallei NCTC 10247
0.00	164	164	S	1636423	Burkholderia sp. MSMB1588
0.00	1	1	S	430531	Burkholderia humptydooensis
0.01	22041	1006	G1	2613784	unclassified Burkholderia
0.01	9601	9601	S	1804984	Burkholderia sp. OLGA172
0.00	1790	1790	S	2571746	Burkholderia sp. DHOD12
0.00	1686	1686	S	640512	Burkholderia sp. CCGE1003
0.00	1624	1624	S	1855726	Burkholderia sp. KK1
0.00	1492	1492	S	1705310	Burkholderia sp. IDO3
0.00	1318	1318	S	1740163	Burkholderia sp. Bp7605
0.00	926	926	S	1179675	Burkholderia sp. KBS0801
0.00	789	789	S	640510	Burkholderia sp. CCGE1001
0.00	723	723	S	2217913	Burkholderia sp. JP2-270
0.00	483	483	S	1795043	Burkholderia sp. PAMC 26561
0.00	337	337	S	1795874	Burkholderia sp. PAMC 28687
0.00	266	266	S	416344	Burkholderia sp. KJ006
0.00	5795	4378	S	28095	Burkholderia gladioli
0.00	753	753	S1	32009	Burkholderia gladioli pv. gladioli
0.00	664	664	S1	999541	Burkholderia gladioli BSR3
0.00	4779	4779	S	41899	Burkholderia plantarii
0.00	2861	2861	S	758793	Burkholderia insecticola
0.00	2071	1815	S	337	Burkholderia glumae
0.00	146	146	S1	1176514	Burkholderia glumae AU6208
0.00	94	94	S1	626418	Burkholderia glumae BGR1
0.00	16	16	S1	1176492	Burkholderia glumae LMG 2196 = ATCC 33617
0.02	44922	6558	G	106589	Cupriavidus
0.01	11270	11082	S	164546	Cupriavidus taiwanensis
0.00	188	188	S1	977880	Cupriavidus taiwanensis LMG 19424
0.00	4092	4092	S	82633	Cupriavidus pauculus
0.00	3923	3923	S	96344	Cupriavidus oxalaticus
0.00	3917	1833	S	106590	Cupriavidus necator
0.00	1075	1075	S1	1042878	Cupriavidus necator N-1
0.00	1009	1009	S1	381666	Cupriavidus necator H16
0.00	3424	3424	S	151783	Cupriavidus campinensis
0.00	2579	2579	S	119219	Cupriavidus metallidurans
0.00	2567	2567	S	68895	Cupriavidus basilensis
0.00	2048	313	G1	2640874	unclassified Cupriavidus
0.00	873	873	S	1389192	Cupriavidus sp. USMAHM13
0.00	862	862	S	876364	Cupriavidus sp. USMAA2-4
0.00	1808	0	S	82541	Cupriavidus gilardii
0.00	1808	1808	S1	1267562	Cupriavidus gilardii CR3
0.00	1055	0	S	248026	Cupriavidus pinatubonensis
0.00	1055	1055	S1	264198	Cupriavidus pinatubonensis JMP134
0.00	1032	1032	S	1796606	Cupriavidus nantongensis
0.00	649	649	S	367825	Cupriavidus malaysiensis
0.02	35034	2044	G	1822464	Paraburkholderia
0.01	9695	148	G1	2615204	unclassified Paraburkholderia
0.00	2486	2486	S	2547399	Paraburkholderia sp. 7MH5
0.00	2268	2268	S	2571748	Paraburkholderia sp. DHF22
0.00	1761	1761	S	1926494	Paraburkholderia sp. SOS3
0.00	1719	1719	S	2571747	Paraburkholderia sp. 7Q-K02
0.00	1313	1313	S	640511	Paraburkholderia sp. CCGE1002
0.00	3306	2442	S	75105	Paraburkholderia caribensis
0.00	864	864	S1	1323664	Paraburkholderia caribensis MBA4
0.00	1903	0	S	36873	Paraburkholderia xenovorans
0.00	1903	1903	S1	266265	Paraburkholderia xenovorans LB400
0.00	1812	1812	S	169430	Paraburkholderia hospita
0.00	1613	1613	S	2026199	Paraburkholderia aromaticivorans
0.00	1565	0	S	148447	Paraburkholderia phymatum
0.00	1565	1565	S1	391038	Paraburkholderia phymatum STM815
0.00	1491	1491	S	169427	Paraburkholderia terricola
0.00	1471	1471	S	1761016	Paraburkholderia caffeinilytica
0.00	1396	0	S	948107	Paraburkholderia sprentiae
0.00	1396	1396	S1	754502	Paraburkholderia sprentiae WSM5005
0.00	1346	1346	S	60548	Paraburkholderia graminis
0.00	1275	0	S	261302	Paraburkholderia phytofirmans
0.00	1275	1275	S1	398527	Paraburkholderia phytofirmans PsJN
0.00	1255	1255	S	420953	Paraburkholderia megapolitana
0.00	1234	1234	S	134536	Paraburkholderia caledonica
0.00	1187	1187	S	134537	Paraburkholderia fungorum
0.00	1013	1013	S	311230	Paraburkholderia terrae
0.00	769	769	S	2211211	Paraburkholderia dokdonella
0.00	659	0	S	252970	Paraburkholderia phenoliruptrix
0.00	659	659	S1	1229205	Paraburkholderia phenoliruptrix BR3459a
0.01	18076	4409	G	48736	Ralstonia
0.00	8699	7956	S	305	Ralstonia solanacearum
0.00	402	402	S1	859655	Ralstonia solanacearum CMR15
0.00	135	135	S1	859657	Ralstonia solanacearum PSI07
0.00	83	83	S1	1457195	Ralstonia solanacearum Rs-10-244
0.00	64	64	S1	1394180	Ralstonia solanacearum Rs-09-161
0.00	40	40	S1	1130828	Ralstonia solanacearum FJAT-1458
0.00	14	14	S1	1130829	Ralstonia solanacearum FJAT-91
0.00	5	5	S1	1429399	Ralstonia solanacearum OE1-1
0.00	2007	2007	S	190721	Ralstonia insidiosa
0.00	1433	577	S	329	Ralstonia pickettii
0.00	440	440	S1	402626	Ralstonia pickettii 12J
0.00	416	416	S1	428406	Ralstonia pickettii 12D
0.00	1178	1178	S	105219	Ralstonia mannitolilytica
0.00	185	0	G1	209769	unclassified Ralstonia
0.00	185	185	S	1944648	blood disease bacterium A2-HR MARDI
0.00	165	165	S	1310165	Ralstonia pseudosolanacearum
0.01	17748	893	G	93217	Pandoraea
0.00	3011	3011	S	93218	Pandoraea apista
0.00	2979	2889	S	93220	Pandoraea pnomenusa
0.00	90	90	S1	1416914	Pandoraea pnomenusa 3kgm
0.00	1845	1845	S	93219	Pandoraea norimbergensis
0.00	1404	1404	S	656179	Pandoraea faecigallinarum
0.00	1333	1333	S	656178	Pandoraea vervacti
0.00	1256	1256	S	93221	Pandoraea pulmonicola
0.00	1188	1188	S	573737	Pandoraea oxalativorans
0.00	1125	1125	S	93222	Pandoraea sputorum
0.00	939	0	G1	2624094	unclassified Pandoraea
0.00	939	939	S	2518599	Pandoraea sp. XY-2
0.00	906	906	S	1891094	Pandoraea fibrosis
0.00	869	869	S	445709	Pandoraea thiooxydans
0.01	11898	452	G	44013	Polynucleobacter
0.00	5865	5241	S	576610	Polynucleobacter necessarius
0.00	624	624	S1	452638	Polynucleobacter necessarius STIR1
0.00	1617	1521	S	576611	Polynucleobacter asymbioticus
0.00	96	96	S1	312153	Polynucleobacter asymbioticus QLW-P1DMWA-1
0.00	980	980	S	1743168	Polynucleobacter wuianus
0.00	936	936	S	2527775	Polynucleobacter paneuropaeus
0.00	731	731	S	556053	Polynucleobacter acidiphobus
0.00	700	700	S	1835254	Polynucleobacter duraquae
0.00	617	617	S	556054	Polynucleobacter difficilis
0.00	1256	0	G	2571159	Mycetohabitans
0.00	1256	0	S	412963	Paraburkholderia rhizoxinica
0.00	1256	1256	S1	882378	Paraburkholderia rhizoxinica HKI 454
0.00	1157	0	G	2680021	Ephemeroptericola
0.00	1157	1157	S	2268024	Ephemeroptericola cinctiostellae
0.00	989	0	G	1810868	Mycoavidus
0.00	989	989	S	1553431	Mycoavidus cysteinexigens
0.00	974	0	G	47670	Lautropia
0.00	974	974	S	47671	Lautropia mirabilis
0.06	105061	8290	F	80864	Comamonadaceae
0.01	18152	1017	G	34072	Variovorax
0.01	9467	3514	S	34073	Variovorax paradoxus
0.00	3053	3053	S1	595537	Variovorax paradoxus EPS
0.00	1504	1504	S1	543728	Variovorax paradoxus S110
0.00	1396	1396	S1	1246301	Variovorax paradoxus B4
0.00	6040	13	G1	663243	unclassified Variovorax
0.00	2222	2222	S	1034889	Variovorax sp. HW608
0.00	2088	2088	S	2126319	Variovorax sp. PMC12
0.00	1717	1717	S	1795631	Variovorax sp. PAMC 28711
0.00	1628	1628	S	436515	Variovorax boronicumulans
0.01	17420	1423	G	12916	Acidovorax
0.00	7045	124	G1	2684926	unclassified Acidovorax
0.00	3142	3142	S	358220	Acidovorax sp. KKS102
0.00	1450	1450	S	1858609	Acidovorax sp. T1
0.00	1082	1082	S	1842533	Acidovorax sp. RAC01
0.00	963	963	S	2478662	Acidovorax sp. 1608163
0.00	284	284	S	232721	Acidovorax sp. JS42
0.00	3837	0	S	80867	Acidovorax avenae
0.00	3837	3642	S1	80870	Acidovorax avenae subsp. avenae
0.00	195	195	S2	643561	Acidovorax avenae subsp. avenae ATCC 19860
0.00	3134	3134	S	553814	Acidovorax carolinensis
0.00	1104	1103	S	80869	Acidovorax citrulli
0.00	1	1	S1	397945	Acidovorax citrulli AAC00-1
0.00	677	677	S	80868	Acidovorax cattleyae
0.00	200	0	S	721785	Acidovorax ebreus
0.00	200	200	S1	535289	Acidovorax ebreus TPSY
0.01	10569	1078	G	47420	Hydrogenophaga
0.00	7379	114	G1	2610897	unclassified Hydrogenophaga
0.00	1714	1714	S	795665	Hydrogenophaga sp. PBC
0.00	1427	1427	S	2651974	Hydrogenophaga sp. BPS33
0.00	1232	1232	S	2565558	Hydrogenophaga sp. PAMC20947
0.00	1052	1052	S	434010	Hydrogenophaga sp. PBL-H3
0.00	945	945	S	2184519	Hydrogenophaga sp. NH-16
0.00	895	895	S	1842537	Hydrogenophaga sp. RAC07
0.00	1160	1160	S	1763535	Hydrogenophaga crassostreae
0.00	952	952	S	47421	Hydrogenophaga pseudoflava
0.01	10019	2023	G	80865	Delftia
0.00	5027	5027	S	180282	Delftia tsuruhatensis
0.00	1625	85	G1	2613839	unclassified Delftia
0.00	958	958	S	742013	Delftia sp. Cs1-4
0.00	582	582	S	1920191	Delftia sp. HK171
0.00	1344	558	S	80866	Delftia acidovorans
0.00	786	786	S1	398578	Delftia acidovorans SPH-1
0.00	9162	745	G	283	Comamonas
0.00	2216	829	S	285	Comamonas testosteroni
0.00	930	930	S1	1392005	Comamonas testosteroni TK102
0.00	457	457	S1	1191062	Comamonas testosteroni P19
0.00	1512	1512	S	1082851	Comamonas serinivorans
0.00	1448	0	S	32013	Comamonas terrigena
0.00	1448	1448	S1	1219032	Comamonas terrigena NBRC 13299
0.00	1057	1057	S	225991	Comamonas aquatica
0.00	868	868	S	225992	Comamonas kerstersii
0.00	867	0	G1	2638500	unclassified Comamonas
0.00	867	867	S	2597701	Comamonas sp. NLF-7-7
0.00	449	449	S	363952	Comamonas thiooxydans
0.00	6954	44	G	28065	Rhodoferax
0.00	2093	1	G1	2627954	unclassified Rhodoferax
0.00	1143	1143	S	2509614	Rhodoferax sp. CHu59-6-5
0.00	949	949	S	2527691	Rhodoferax sp. Gr-4
0.00	1953	1953	S	1842727	Rhodoferax koreense
0.00	1093	0	S	192843	Rhodoferax ferrireducens
0.00	1093	1093	S1	338969	Rhodoferax ferrireducens T118
0.00	1003	1003	S	81479	Rhodoferax antarcticus
0.00	768	768	S	1484693	Rhodoferax saidenbachensis
0.00	4911	9	G	52972	Polaromonas
0.00	3696	1894	G1	2638319	unclassified Polaromonas
0.00	1798	1798	S	296591	Polaromonas sp. JS666
0.00	3	3	S	2268087	Polaromonas sp. SP1
0.00	1	1	S	2082385	Polaromonas sp. Pch-P
0.00	1206	0	S	216465	Polaromonas naphthalenivorans
0.00	1206	1206	S1	365044	Polaromonas naphthalenivorans CJ2
0.00	3327	0	G	174951	Ramlibacter
0.00	3327	1472	S	94132	Ramlibacter tataouinensis
0.00	1855	1855	S1	365046	Ramlibacter tataouinensis TTB310
0.00	2769	3	G	219181	Ottowia
0.00	1723	1723	S	2109914	Ottowia oryzae
0.00	1043	0	G1	2645081	unclassified Ottowia
0.00	1043	1043	S	1658672	Ottowia sp. oral taxon 894
0.00	1977	65	G	2490452	Serpentinomonas
0.00	1057	1057	S	1458426	Serpentinomonas mccroryi
0.00	855	855	S	1458425	Serpentinomonas raichei
0.00	1869	0	G	201096	Alicycliphilus
0.00	1869	1421	S	179636	Alicycliphilus denitrificans
0.00	273	273	S1	596154	Alicycliphilus denitrificans K601
0.00	175	175	S1	596153	Alicycliphilus denitrificans BC
0.00	1761	0	G	665874	Limnohabitans
0.00	1761	2	G1	2626134	unclassified Limnohabitans
0.00	890	890	S	1678129	Limnohabitans sp. 103DPR2
0.00	869	869	S	1678128	Limnohabitans sp. 63ED37-2
0.00	1680	0	G	364316	Verminephrobacter
0.00	1680	0	S	364317	Verminephrobacter eiseniae
0.00	1680	1680	S1	391735	Verminephrobacter eiseniae EF01-2
0.00	1271	0	G	281915	Curvibacter
0.00	1271	0	G1	2685271	unclassified Curvibacter
0.00	1271	1271	S	1844971	Curvibacter sp. AEP1-3
0.00	1265	0	G	1649468	Melaminivora
0.00	1265	0	G1	2641902	unclassified Melaminivora
0.00	1265	1265	S	2109913	Melaminivora sp. SC2-9
0.00	1031	0	G	2678886	Pulveribacter
0.00	1031	1031	S	2116657	Pulveribacter suum
0.00	942	0	G	352450	Simplicispira
0.00	942	942	S	2109915	Simplicispira suum
0.00	913	0	G	232523	Hylemonella
0.00	913	913	S	80880	Hylemonella gracilis
0.00	575	0	G	1436289	Candidatus Symbiobacter
0.00	575	0	S	1436290	Candidatus Symbiobacter mobilis
0.00	575	575	S1	946483	Candidatus Symbiobacter mobilis CR
0.00	204	0	G	238749	Diaphorobacter
0.00	204	204	S	1546149	Diaphorobacter polyhydroxybutyrativorans
0.04	74343	1174	F	506	Alcaligenaceae
0.01	23057	2860	G	517	Bordetella
0.00	4540	0	G1	2630031	unclassified Bordetella
0.00	1961	1961	S	1746199	Bordetella sp. N
0.00	1429	1429	S	1697043	Bordetella sp. H567
0.00	1150	1150	S	2163011	Bordetella sp. HZ20
0.00	1588	1588	S	463025	Bordetella bronchialis
0.00	1474	1474	S	103855	Bordetella hinzii
0.00	1436	1436	S	1416806	Bordetella genomosp. 8
0.00	1363	1363	S	463014	Bordetella flabilis
0.00	1339	1339	S	463040	Bordetella genomosp. 13
0.00	1251	1251	S	1416803	Bordetella genomosp. 9
0.00	1223	1223	S	94624	Bordetella petrii
0.00	1222	1217	S	35814	Bordetella holmesii
0.00	4	4	S1	1172205	Bordetella holmesii 44057
0.00	1	1	S1	1247649	Bordetella holmesii ATCC 51541
0.00	1201	1201	S	123899	Bordetella trematum
0.00	1003	1003	S	1331258	Bordetella pseudohinzii
0.00	956	793	S	521	Bordetella avium
0.00	163	163	S1	360910	Bordetella avium 197N
0.00	885	870	S	518	Bordetella bronchiseptica
0.00	12	12	S1	1208658	Bordetella bronchiseptica MO149
0.00	3	3	S1	568707	Bordetella bronchiseptica 253
0.00	273	272	S	520	Bordetella pertussis
0.00	1	1	S1	257313	Bordetella pertussis Tohama I
0.00	245	245	S	463024	Bordetella genomosp. 6
0.00	198	143	S	519	Bordetella parapertussis
0.00	55	55	S1	1208660	Bordetella parapertussis Bpp5
0.01	23014	2912	G	222	Achromobacter
0.00	6540	4975	S	85698	Achromobacter xylosoxidans
0.00	1383	1383	S1	762376	Achromobacter xylosoxidans A8
0.00	182	182	S1	1167634	Achromobacter xylosoxidans NH44784-1996
0.00	4648	39	G1	2626865	unclassified Achromobacter
0.00	1698	1698	S	1881016	Achromobacter sp. MFA1 R4
0.00	1506	1506	S	1758194	Achromobacter sp. AONIH1
0.00	1405	1405	S	2282475	Achromobacter sp. B7
0.00	3504	3504	S	217203	Achromobacter spanius
0.00	3097	3097	S	217204	Achromobacter insolitus
0.00	2279	2279	S	32002	Achromobacter denitrificans
0.00	34	34	S	72557	Achromobacter ruhlandii
0.00	6752	880	G	507	Alcaligenes
0.00	5247	5247	S	511	Alcaligenes faecalis
0.00	625	625	S	323284	Alcaligenes aquatilis
0.00	4853	18	G	29574	Taylorella
0.00	3071	3069	S	29575	Taylorella equigenitalis
0.00	2	2	S1	743973	Taylorella equigenitalis ATCC 35865
0.00	1764	0	S	84590	Taylorella asinigenitalis
0.00	1764	1764	S1	1008459	Taylorella asinigenitalis MCE3
0.00	3158	0	G	152267	Pigmentiphaga
0.00	1931	0	G1	2626614	unclassified Pigmentiphaga
0.00	1931	1931	S	2488560	Pigmentiphaga sp. H8
0.00	1227	1227	S	1940612	Pigmentiphaga aceris
0.00	2050	51	G	290425	Advenella
0.00	1212	0	S	302406	Advenella mimigardefordensis
0.00	1212	1212	S1	1247726	Advenella mimigardefordensis DPN7
0.00	787	0	S	310575	Advenella kashmirensis
0.00	787	787	S1	1036672	Advenella kashmirensis WT001
0.00	1660	0	G	305976	Pusillimonas
0.00	1660	11	G1	2640016	unclassified Pusillimonas
0.00	887	887	S	2028345	Pusillimonas sp. ye3
0.00	762	762	S	1007105	Pusillimonas sp. T7-7
0.00	1586	0	G	90243	Oligella
0.00	1586	1586	S	90245	Oligella urethralis
0.00	1541	0	G	106146	Pelistega
0.00	1541	0	G1	2652175	unclassified Pelistega
0.00	1541	1541	S	2652177	Pelistega sp. NLN63
0.00	1452	0	G	359336	Castellaniella
0.00	1452	0	S	75697	Castellaniella defragrans
0.00	1452	1452	S1	1437824	Castellaniella defragrans 65Phen
0.00	1162	0	G	1921582	Orrella
0.00	1162	1162	S	1851544	Orrella dioscoreae
0.00	886	0	G	1472344	Basilea
0.00	886	0	S	1472345	Basilea psittacipulmonis
0.00	886	886	S1	1072685	Basilea psittacipulmonis DSM 24701
0.00	779	0	G	257820	Kerstersia
0.00	779	779	S	206506	Kerstersia gyiorum
0.00	689	0	G	1100891	Paenalcaligenes
0.00	689	689	S	643674	Paenalcaligenes hominis
0.00	530	0	F1	83496	unclassified Alcaligenaceae
0.00	530	530	S	2593958	Alcaligenaceae bacterium SJ-26
0.03	63205	545	F	75682	Oxalobacteraceae
0.01	23658	1045	G	149698	Massilia
0.00	3879	3879	S	945844	Massilia oculi
0.00	3281	6	G1	2609279	unclassified Massilia
0.00	1644	1644	S	1678028	Massilia sp. NR 4-1
0.00	1631	1631	S	1707785	Massilia sp. WG5
0.00	2217	2217	S	2045208	Massilia violaceinigra
0.00	2094	2094	S	1141883	Massilia putida
0.00	2051	2051	S	871742	Massilia flava
0.00	1978	1978	S	864828	Massilia umbonata
0.00	1975	1975	S	321985	Massilia lutea
0.00	1963	1963	S	321983	Massilia albidiflava
0.00	1775	1775	S	2072590	Massilia armeniaca
0.00	1400	1400	S	321984	Massilia plicata
0.01	16997	407	G	963	Herbaspirillum
0.00	4587	4587	S	863372	Herbaspirillum huttiense
0.00	3888	0	S	341045	Herbaspirillum hiltneri
0.00	3888	3888	S1	1262470	Herbaspirillum hiltneri N3
0.00	3442	3440	S	964	Herbaspirillum seropedicae
0.00	2	2	S1	757424	Herbaspirillum seropedicae SmR1
0.00	1773	1202	S	80842	Herbaspirillum rubrisubalbicans
0.00	571	571	S1	1078773	Herbaspirillum rubrisubalbicans M1
0.00	1557	0	G1	2624150	unclassified Herbaspirillum
0.00	1557	1557	S	2025949	Herbaspirillum sp. meg3
0.00	1343	1343	S	2014887	Herbaspirillum robiniae
0.01	11053	1046	G	29580	Janthinobacterium
0.00	6324	170	G1	2610881	unclassified Janthinobacterium
0.00	1396	1396	S	1644131	Janthinobacterium sp. 1_2014MBL_MicDiv
0.00	1362	1362	S	1236179	Janthinobacterium sp. B9-8
0.00	1041	1041	S	1938606	Janthinobacterium sp. LM6
0.00	849	849	S	375286	Janthinobacterium sp. Marseille
0.00	823	823	S	2590869	Janthinobacterium sp. SNU WT3
0.00	683	683	S	2497863	Janthinobacterium sp. 17J80-10
0.00	3008	1092	S	55508	Janthinobacterium agaricidamnosum
0.00	1916	1916	S1	1349767	Janthinobacterium agaricidamnosum NBRC 102515 = DSM 9628
0.00	675	675	S	368607	Janthinobacterium svalbardensis
0.00	6482	339	G	202907	Collimonas
0.00	2307	2307	S	279113	Collimonas pratensis
0.00	1923	1923	S	279058	Collimonas arenae
0.00	1913	1166	S	158899	Collimonas fungivorans
0.00	747	747	S1	1005048	Collimonas fungivorans Ter331
0.00	1589	0	G	401469	Undibacterium
0.00	1589	1589	S	401471	Undibacterium parvum
0.00	1326	12	G	303379	Herminiimonas
0.00	701	701	S	1809410	Herminiimonas arsenitoxidans
0.00	613	613	S	204773	Herminiimonas arsenicoxydans
0.00	936	0	G	1344552	Noviherbaspirillum
0.00	936	0	G1	2617509	unclassified Noviherbaspirillum
0.00	936	936	S	2601898	Noviherbaspirillum sp. UKPF54
0.00	619	0	G	846	Oxalobacter
0.00	619	619	S	847	Oxalobacter formigenes
0.02	30614	54	O1	119065	unclassified Burkholderiales
0.01	24682	421	O2	224471	Burkholderiales Genera incertae sedis
0.00	4057	587	G	32012	Thiomonas
0.00	1531	447	G1	2625466	unclassified Thiomonas
0.00	1084	1084	S	1050370	Thiomonas sp. X19
0.00	1014	789	S	926	Thiomonas intermedia
0.00	225	225	S1	75379	Thiomonas intermedia K12
0.00	925	925	S	426114	Thiomonas arsenitoxydans
0.00	2445	456	G	316612	Methylibium
0.00	1176	0	S	105560	Methylibium petroleiphilum
0.00	1176	1176	S1	420662	Methylibium petroleiphilum PM1
0.00	813	0	G1	2633235	unclassified Methylibium
0.00	813	813	S	2082386	Methylibium sp. Pch-M
0.00	2417	0	G	28067	Rubrivivax
0.00	2417	0	S	28068	Rubrivivax gelatinosus
0.00	2417	2417	S1	983917	Rubrivivax gelatinosus IL144
0.00	2265	0	G	93681	Roseateles
0.00	2265	2265	S	76731	Roseateles depolymerans
0.00	2240	0	G	65047	Mitsuaria
0.00	2240	0	G1	2648776	unclassified Mitsuaria
0.00	2240	2240	S	1658665	Mitsuaria sp. 7
0.00	2215	0	G	212743	Rhizobacter
0.00	2215	2215	S	946333	Rhizobacter gummiphilus
0.00	2026	0	G	34102	Sphaerotilus
0.00	2026	0	S	34103	Sphaerotilus natans
0.00	2026	2026	S1	639200	Sphaerotilus natans subsp. sulfidivorans
0.00	1893	0	G	54066	Xylophilus
0.00	1893	0	G1	2646274	unclassified Xylophilus
0.00	1893	1893	S	2697032	Xylophilus sp. KACC 21265
0.00	1524	0	G	88	Leptothrix
0.00	1524	0	S	34029	Leptothrix cholodnii
0.00	1524	1524	S1	395495	Leptothrix cholodnii SP-6
0.00	1246	0	G	318147	Paucibacter
0.00	1246	0	G1	2642959	unclassified Paucibacter
0.00	1246	1246	S	1768242	Paucibacter sp. KCTC 42545
0.00	1027	0	G	644355	Inhella
0.00	1027	1027	S	392593	Inhella inkyongensis
0.00	906	0	G	92793	Aquabacterium
0.00	906	906	S	1296669	Aquabacterium olei
0.00	3603	0	O2	80841	unclassified Burkholderiales (miscellaneous)
0.00	2259	2259	S	864051	Burkholderiales bacterium JOSHI_001
0.00	720	720	S	1469502	Burkholderiales bacterium GJ-E10
0.00	624	624	S	1834205	Burkholderiales bacterium YL45
0.00	2275	2275	S	413882	[Polyangium] brachysporum
0.00	1534	0	F	995019	Sutterellaceae
0.00	1534	3	G	40544	Sutterella
0.00	916	0	G1	2644090	unclassified Sutterella
0.00	916	916	S	2584944	Sutterella sp. KGMB03119
0.00	615	615	S	2494234	Sutterella megalosphaeroides
0.04	66813	131	O	206351	Neisseriales
0.02	46169	162	F	481	Neisseriaceae
0.02	30281	1853	G	482	Neisseria
0.01	14814	14787	S	485	Neisseria gonorrhoeae
0.00	14	14	S1	521006	Neisseria gonorrhoeae NCCP11945
0.00	10	10	S1	242231	Neisseria gonorrhoeae FA 1090
0.00	2	2	S1	528354	Neisseria gonorrhoeae MS11
0.00	1	1	S1	1247414	Neisseria gonorrhoeae NG-k51.05
0.00	2225	2045	S	487	Neisseria meningitidis
0.00	79	0	S1	65699	Neisseria meningitidis serogroup A
0.00	79	79	S2	122587	Neisseria meningitidis Z2491
0.00	53	0	S1	135720	Neisseria meningitidis serogroup C
0.00	30	30	S2	374833	Neisseria meningitidis 053442
0.00	17	17	S2	604162	Neisseria meningitidis 8013
0.00	6	6	S2	272831	Neisseria meningitidis FAM18
0.00	18	18	S1	942513	Neisseria meningitidis WUE 2594
0.00	10	10	S1	662598	Neisseria meningitidis alpha14
0.00	7	0	S1	491	Neisseria meningitidis serogroup B
0.00	6	6	S2	630588	Neisseria meningitidis alpha710
0.00	1	1	S2	909420	Neisseria meningitidis H44/76
0.00	4	4	S1	935588	Neisseria meningitidis M01-240355
0.00	3	3	S1	935590	Neisseria meningitidis M0579
0.00	3	3	S1	1386087	Neisseria meningitidis LNP21362
0.00	1	1	S1	935591	Neisseria meningitidis M01-240149
0.00	1	1	S1	935593	Neisseria meningitidis M04-240196
0.00	1	1	S1	935599	Neisseria meningitidis G2136
0.00	2089	2	G1	2623750	unclassified Neisseria
0.00	872	872	S	655307	Neisseria sp. KEM232
0.00	643	0	S	641148	Neisseria sp. oral taxon 014
0.00	643	643	S1	641149	Neisseria sp. oral taxon 014 str. F0314
0.00	572	572	S	1853276	Neisseria sp. 10022
0.00	1471	1471	S	326523	Neisseria zoodegmatis
0.00	1132	946	S	495	Neisseria elongata
0.00	186	186	S1	88719	Neisseria elongata subsp. glycolytica
0.00	930	930	S	640030	Neisseria zalophi
0.00	835	835	S	326522	Neisseria animaloris
0.00	721	721	S	28449	Neisseria subflava
0.00	695	695	S	2666100	Neisseria brasiliensis
0.00	578	578	S	493	Neisseria canis
0.00	560	560	S	28091	Neisseria weaveri
0.00	529	529	S	492	Neisseria animalis
0.00	511	511	S	1853278	Neisseria chenwenguii
0.00	465	465	S	488	Neisseria mucosa
0.00	410	321	S	486	Neisseria lactamica
0.00	89	89	S1	489653	Neisseria lactamica 020-06
0.00	198	198	S	484	Neisseria flavescens
0.00	180	180	S	483	Neisseria cinerea
0.00	85	85	S	489	Neisseria polysaccharea
0.00	7170	0	G	59	Vitreoscilla
0.00	6313	0	G1	2627922	unclassified Vitreoscilla
0.00	6313	6313	S	96942	Vitreoscilla sp. C1
0.00	857	857	S	63	Vitreoscilla filiformis
0.00	1847	119	G	538	Eikenella
0.00	1098	1098	S	539	Eikenella corrodens
0.00	630	630	S	2528037	Eikenella exigua
0.00	1735	0	G	71	Simonsiella
0.00	1735	0	S	72	Simonsiella muelleri
0.00	1735	1735	S1	641147	Simonsiella muelleri ATCC 29453
0.00	1568	0	F1	421605	unclassified Neisseriaceae
0.00	1568	1568	S	2052837	Neisseriaceae bacterium DSM 100970
0.00	1021	0	G	1193515	Snodgrassella
0.00	1021	0	S	1196083	Snodgrassella alvi
0.00	1021	1021	S1	1196094	Snodgrassella alvi wkB2
0.00	950	0	G	1055692	Chitinolyticbacter
0.00	950	950	S	682798	Chitinolyticbacter meiyuanensis
0.00	800	0	G	1654931	Crenobacter
0.00	800	800	S	2290923	Crenobacter cavernae
0.00	635	0	G	32257	Kingella
0.00	635	635	S	504	Kingella kingae
0.01	20513	302	F	1499392	Chromobacteriaceae
0.01	10389	0	F1	90153	Chromobacterium group
0.00	9276	775	G	535	Chromobacterium
0.00	3901	821	G1	2641838	unclassified Chromobacterium
0.00	1391	1391	S	2059672	Chromobacterium sp. ATCC 53434
0.00	1221	1221	S	2605945	Chromobacterium sp. 257-1
0.00	297	297	S	2202141	Chromobacterium sp. IIBBL 112-1
0.00	171	171	S	2202142	Chromobacterium sp. IIBBL 274-1
0.00	1758	1758	S	1108595	Chromobacterium vaccinii
0.00	1591	1591	S	1778675	Chromobacterium rhizoryzae
0.00	1251	1041	S	536	Chromobacterium violaceum
0.00	210	210	S1	243365	Chromobacterium violaceum ATCC 12472
0.00	1113	0	G	32014	Iodobacter
0.00	1113	0	G1	235634	unclassified Iodobacter
0.00	1113	1113	S	2496266	Iodobacter sp. H11R3
0.00	3712	363	G	407217	Aquitalea
0.00	2042	7	G1	2628611	unclassified Aquitalea
0.00	1242	1242	S	1590041	Aquitalea sp. USM4
0.00	793	793	S	1537400	Aquitalea sp. THG-DN7.12
0.00	717	717	S	519081	Aquitalea denitrificans
0.00	590	590	S	332411	Aquitalea magnusonii
0.00	1150	0	G	187	Aquaspirillum
0.00	1150	0	G1	2620219	unclassified Aquaspirillum
0.00	1150	1150	S	1938604	Aquaspirillum sp. LM1
0.00	1125	0	G	568394	Pseudogulbenkiania
0.00	1125	0	G1	2642558	unclassified Pseudogulbenkiania
0.00	1125	1125	S	748280	Pseudogulbenkiania sp. NH8B
0.00	1000	0	G	885864	Jeongeupia
0.00	1000	0	G1	2619593	unclassified Jeongeupia
0.00	1000	1000	S	1906741	Jeongeupia sp. USM3
0.00	976	0	G	57479	Microvirgula
0.00	976	976	S	57480	Microvirgula aerodenitrificans
0.00	951	0	G	57739	Vogesella
0.00	951	0	G1	2684990	unclassified Vogesella
0.00	951	951	S	1192162	Vogesella sp. LIG4
0.00	908	0	G	168470	Laribacter
0.00	908	637	S	168471	Laribacter hongkongensis
0.00	271	271	S1	557598	Laribacter hongkongensis HLHK9
0.03	47180	423	O	32003	Nitrosomonadales
0.01	22633	648	F	32011	Methylophilaceae
0.01	15362	1829	G	1679002	Candidatus Methylopumilus
0.00	4409	4409	S	2588536	Candidatus Methylopumilus universalis
0.00	3910	3910	S	1581680	Candidatus Methylopumilus turicensis
0.00	2873	2873	S	1581557	Candidatus Methylopumilus planktonicus
0.00	2341	2341	S	2588535	Candidatus Methylopumilus rimovensis
0.00	2522	55	G	359407	Methylotenera
0.00	1248	0	S	1055487	Methylotenera versatilis
0.00	1248	1248	S1	666681	Methylotenera versatilis 301
0.00	1219	0	S	359408	Methylotenera mobilis
0.00	1219	1219	S1	583345	Methylotenera mobilis JLW8
0.00	1588	5	G	16	Methylophilus
0.00	1010	1010	S	2588534	Methylophilus medardicus
0.00	573	0	G1	2630143	unclassified Methylophilus
0.00	573	573	S	1662285	Methylophilus sp. TWE2
0.00	1127	357	G	81682	Methylovorus
0.00	539	0	S	266009	Methylovorus glucosotrophus
0.00	539	539	S1	582744	Methylovorus glucosetrophus SIP3-4
0.00	231	0	G1	2634027	unclassified Methylovorus
0.00	231	231	S	887061	Methylovorus sp. MP688
0.00	786	0	F1	119067	unclassified Methylophilaceae
0.00	786	786	S	417	Methylomonas clara
0.00	600	0	G	404	Methylobacillus
0.00	600	0	S	405	Methylobacillus flagellatus
0.00	600	600	S1	265072	Methylobacillus flagellatus KT
0.01	9826	20	F	206379	Nitrosomonadaceae
0.00	7046	573	G	914	Nitrosomonas
0.00	1813	8	G1	2609265	unclassified Nitrosomonas
0.00	1266	1266	S	261292	Nitrosomonas sp. Is79A3
0.00	539	539	S	153948	Nitrosomonas sp. AL212
0.00	1423	1423	S	44574	Nitrosomonas communis
0.00	1364	1364	S	44577	Nitrosomonas ureae
0.00	1254	0	S	916	Nitrosomonas eutropha
0.00	1254	1254	S1	335283	Nitrosomonas eutropha C91
0.00	619	0	S	915	Nitrosomonas europaea
0.00	619	619	S1	228410	Nitrosomonas europaea ATCC 19718
0.00	2760	16	G	35798	Nitrosospira
0.00	1598	1598	S	1288494	Nitrosospira lacus
0.00	633	0	S	35799	Nitrosospira briensis
0.00	633	633	S1	1266925	Nitrosospira briensis C-128
0.00	513	0	S	1231	Nitrosospira multiformis
0.00	513	513	S1	323848	Nitrosospira multiformis ATCC 25196
0.00	5206	12	F	2008793	Sterolibacteriaceae
0.00	1578	77	F1	2211107	unclassified Sterolibacteriaceae
0.00	761	761	S	2211108	Sterolibacteriaceae bacterium J5B
0.00	740	740	S	2496847	Sterolibacteriaceae bacterium M52
0.00	1273	0	G	311181	Denitratisoma
0.00	1273	0	G1	2609272	unclassified Denitratisoma
0.00	1273	1273	S	1981880	Denitratisoma sp. DHT3
0.00	880	0	G	378210	Methyloversatilis
0.00	880	0	G1	2639971	unclassified Methyloversatilis
0.00	880	880	S	1842540	Methyloversatilis sp. RAC08
0.00	773	0	G	157591	Sterolibacterium
0.00	773	773	S	157592	Sterolibacterium denitrificans
0.00	690	0	G	1054211	Sulfuritalea
0.00	690	0	S	748811	Sulfuritalea hydrogenivorans
0.00	690	690	S1	1223802	Sulfuritalea hydrogenivorans sk43H
0.00	4032	4032	O1	1660158	unclassified Nitrosomonadales
0.00	3144	4	F	90627	Gallionellaceae
0.00	757	0	G	96	Gallionella
0.00	757	0	S	370405	Gallionella capsiferriformans
0.00	757	757	S1	395494	Gallionella capsiferriformans ES-2
0.00	743	0	G	935200	Sulfuricella
0.00	743	0	S	649841	Sulfuricella denitrificans
0.00	743	743	S1	1163617	Sulfuricella denitrificans skB26
0.00	685	0	G	1778653	Sulfuriferula
0.00	685	0	G1	2637784	unclassified Sulfuriferula
0.00	685	685	S	1985873	Sulfuriferula sp. AH1
0.00	584	0	G	314343	Sideroxydans
0.00	584	0	S	63745	Sideroxydans lithotrophicus
0.00	584	584	S1	580332	Sideroxydans lithotrophicus ES-1
0.00	371	0	G	1443590	Ferriphaselus
0.00	371	371	S	1188319	Ferriphaselus amnicola
0.00	1916	0	F	2008790	Thiobacillaceae
0.00	1184	0	G	919	Thiobacillus
0.00	1184	0	S	36861	Thiobacillus denitrificans
0.00	1184	1184	S1	292415	Thiobacillus denitrificans ATCC 25259
0.00	732	0	G	1938335	Sulfuritortus
0.00	732	732	S	1914471	Sulfuritortus calidifontis
0.01	22935	711	O	206389	Rhodocyclales
0.01	16064	286	F	2008794	Zoogloeaceae
0.01	9566	1006	G	12960	Azoarcus
0.00	6537	147	G1	2629479	unclassified Azoarcus
0.00	1357	1357	S	2027405	Azoarcus sp. DD4
0.00	1318	1318	S	748247	Azoarcus sp. KH32C
0.00	1250	1250	S	356837	Azoarcus sp. DN11
0.00	1187	1187	S	198107	Azoarcus sp. CIB
0.00	984	984	S	2067960	Azoarcus sp. SY39
0.00	294	294	S	62928	Azoarcus sp. BH72
0.00	1629	1629	S	41977	Azoarcus communis
0.00	394	394	S	418699	Azoarcus olearius
0.00	6039	350	G	33057	Thauera
0.00	2759	5	G1	2609274	unclassified Thauera
0.00	1426	1426	S	85643	Thauera sp. MZ1T
0.00	1328	1328	S	2005884	Thauera sp. K11
0.00	1193	1193	S	1134435	Thauera humireducens
0.00	794	794	S	96773	Thauera chlorobenzoica
0.00	772	0	S	59405	Thauera aromatica
0.00	772	772	S1	44139	Thauera aromatica K172
0.00	171	171	S	2184083	Thauera hydrothermalis
0.00	173	0	F1	2080468	unclassified Zoogloeaceae
0.00	173	173	S	2080469	Zoogloeaceae bacteirum Par-f-2
0.00	4616	16	F	75787	Rhodocyclaceae
0.00	1680	0	G	551759	Aromatoleum
0.00	1680	0	S	551760	Aromatoleum aromaticum
0.00	1680	1680	S1	76114	Aromatoleum aromaticum EbN1
0.00	1648	571	G	146937	Azospira
0.00	723	0	S	146939	Azospira oryzae
0.00	723	723	S1	640081	Azospira oryzae PS
0.00	354	0	G1	2609269	unclassified Azospira
0.00	354	354	S	1765049	Azospira sp. I09
0.00	1078	0	G	1911577	Oryzomicrobium
0.00	1078	1078	S	1735038	Oryzomicrobium terrae
0.00	194	0	F1	75788	unclassified Rhodocyclaceae
0.00	194	194	S	1898103	Rhodocyclaceae bacterium
0.00	1544	0	F	2008795	Azonexaceae
0.00	1544	10	G	73029	Dechloromonas
0.00	781	0	G1	2633351	unclassified Dechloromonas
0.00	781	781	S	2231055	Dechloromonas sp. HYN0024
0.00	753	0	S	259537	Dechloromonas aromatica
0.00	753	753	S1	159087	Dechloromonas aromatica RCB
0.01	14486	31	C1	119066	unclassified Betaproteobacteria
0.01	9836	164	G	33055	Candidatus Kinetoplastibacterium
0.00	3479	0	S	994692	Candidatus Kinetoplastibacterium desouzaii
0.00	3479	3479	S1	1208919	Candidatus Kinetoplastibacterium desouzaii TCC079E
0.00	1573	1573	S	1576550	Candidatus Kinetoplastibacterium sorsogonicusi
0.00	1500	1500	S	233181	Candidatus Kinetoplastibacterium blastocrithidii
0.00	1285	1167	S	33056	Candidatus Kinetoplastibacterium crithidii
0.00	118	118	S1	1267577	Candidatus Kinetoplastibacterium crithidii (ex Angomonas deanei ATCC 30255)
0.00	1056	0	S	994696	Candidatus Kinetoplastibacterium oncopeltii
0.00	1056	1056	S1	1208920	Candidatus Kinetoplastibacterium oncopeltii TCC290E
0.00	779	0	S	994695	Candidatus Kinetoplastibacterium galatii
0.00	779	779	S1	1208921	Candidatus Kinetoplastibacterium galatii TCC219
0.00	2092	0	C2	33809	unclassified Betaproteobacteria (miscellaneous)
0.00	1456	1456	S	1904640	Betaproteobacteria bacterium GR16-43
0.00	636	636	S	543913	beta proteobacterium CB
0.00	1293	0	G	327159	Candidatus Accumulibacter
0.00	1293	0	S	327160	Candidatus Accumulibacter phosphatis
0.00	1293	1293	S1	522306	Candidatus Accumulibacter phosphatis clade IIA str. UW-1
0.00	974	0	G	1381133	Candidatus Profftella
0.00	974	974	S	669502	Candidatus Profftella armatura
0.00	254	0	G	1301080	Candidatus Nasuia
0.00	254	114	S	1160784	Candidatus Nasuia deltocephalinicola
0.00	140	140	S1	1343077	Candidatus Nasuia deltocephalinicola str. NAS-ALF
0.00	6	0	G	189384	Candidatus Tremblaya
0.00	6	6	S	189385	Candidatus Tremblaya princeps
0.22	410969	297	P1	68525	delta/epsilon subdivisions
0.12	217336	741	C	29547	Epsilonproteobacteria
0.11	208414	1016	O	213849	Campylobacterales
0.09	162662	611	F	72294	Campylobacteraceae
0.04	78911	5426	F1	2321108	Arcobacter group
0.04	66375	4011	G	28196	Arcobacter
0.00	7157	0	S	1032072	Arcobacter molluscorum
0.00	7157	7157	S1	870501	Arcobacter molluscorum LMG 25693
0.00	6779	6779	S	197482	Arcobacter halophilus
0.00	5763	0	S	603050	Arcobacter mytili
0.00	5763	5763	S1	1032238	Arcobacter mytili LMG 24559
0.00	4795	3458	S	28197	Arcobacter butzleri
0.00	526	526	S1	888827	Arcobacter butzleri JV22
0.00	474	474	S1	1036172	Arcobacter butzleri 7h1h
0.00	337	337	S1	944546	Arcobacter butzleri ED-1
0.00	4671	4671	S	663364	Arcobacter bivalviorum
0.00	4093	0	S	1278212	Arcobacter suis
0.00	4093	4093	S1	663365	Arcobacter suis CECT 7833
0.00	3523	358	S	28198	Arcobacter cryaerophilus
0.00	1832	1832	S1	1032070	Arcobacter cryaerophilus ATCC 43158
0.00	1333	1333	S1	1032071	Arcobacter cryaerophilus D2610
0.00	3224	0	S	28199	Arcobacter nitrofigilis
0.00	3224	3224	S1	572480	Arcobacter nitrofigilis DSM 7299
0.00	3053	3053	S	1080223	Arcobacter pacificus
0.00	2942	2265	S	28200	Arcobacter skirrowii
0.00	677	677	S1	1032239	Arcobacter skirrowii CCUG 10374
0.00	2869	2869	S	913109	Arcobacter ellisii
0.00	2272	2272	S	255507	Arcobacter cibarius
0.00	2244	2244	S	877500	Arcobacter anaerophilus
0.00	2188	2188	S	1912871	Arcobacter canalis
0.00	2132	0	S	708186	Arcobacter trophiarum
0.00	2132	2132	S1	1032241	Arcobacter trophiarum LMG 25534
0.00	1967	0	S	544718	Arcobacter thereius
0.00	1967	1967	S1	1032240	Arcobacter thereius LMG 24486
0.00	1932	1932	S	505249	Arcobacter marinus
0.00	760	760	S	2320140	Arcobacter peruensis
0.00	5217	1	F2	2321207	unclassified Arcobacter group
0.00	4279	4279	S	944547	Arcobacter sp. L
0.00	937	937	S	1850254	Arcobacter sp. LPB0137
0.00	1893	0	G	2321111	Aliiarcobacter
0.00	1893	1893	S	1935204	[Arcobacter] porcinus
0.04	76223	8609	G	194	Campylobacter
0.00	9056	919	G1	2593542	unclassified Campylobacter
0.00	4608	4608	S	1500960	Campylobacter sp. RM16704
0.00	1336	1336	S	1660073	Campylobacter sp. RM6137
0.00	847	847	S	1660074	Campylobacter sp. RM8964
0.00	708	708	S	1660064	Campylobacter sp. NCTC 13003
0.00	638	638	S	1660076	Campylobacter sp. RM12175
0.00	7330	4963	S	197	Campylobacter jejuni
0.00	1535	369	S1	32022	Campylobacter jejuni subsp. jejuni
0.00	977	977	S2	683083	Campylobacter jejuni subsp. jejuni 414
0.00	143	143	S2	683082	Campylobacter jejuni subsp. jejuni 1336
0.00	12	12	S2	1408176	Campylobacter jejuni subsp. jejuni F38011
0.00	12	12	S2	478547	Campylobacter jejuni subsp. jejuni CG8421
0.00	7	7	S2	354242	Campylobacter jejuni subsp. jejuni 81-176
0.00	6	6	S2	567106	Campylobacter jejuni subsp. jejuni IA3902
0.00	4	4	S2	1340842	Campylobacter jejuni subsp. jejuni str. RM3420
0.00	2	2	S2	407148	Campylobacter jejuni subsp. jejuni 81116
0.00	2	2	S2	1349826	Campylobacter jejuni subsp. jejuni D42a
0.00	1	1	S2	1295010	Campylobacter jejuni subsp. jejuni R14
0.00	824	824	S1	32021	Campylobacter jejuni subsp. doylei
0.00	7	7	S1	1338035	Campylobacter jejuni 32488
0.00	1	1	S1	1347340	Campylobacter jejuni 4031
0.00	6081	0	S	827	Campylobacter ureolyticus
0.00	6081	6081	S1	1032069	Campylobacter ureolyticus RIGS 9880
0.00	4872	4486	S	206	Campylobacter sputorum
0.00	145	145	S1	32024	Campylobacter sputorum biovar sputorum
0.00	145	0	S1	593874	Campylobacter sputorum biovar paraureolyticus
0.00	145	145	S2	1032066	Campylobacter sputorum bv. paraureolyticus LMG 11764
0.00	96	0	S1	1031919	Campylobacter sputorum biovar faecalis
0.00	96	96	S2	1031920	Campylobacter sputorum bv. faecalis CCUG 20703
0.00	4631	4631	S	200	Campylobacter curvus
0.00	4108	1727	S	201	Campylobacter lari
0.00	695	538	S1	488545	Campylobacter lari subsp. concheus
0.00	157	157	S2	1031536	Campylobacter lari subsp. concheus LMG 11760
0.00	623	623	S1	306263	Campylobacter lari RM2100
0.00	375	375	S1	1388749	Campylobacter lari NCTC 11845
0.00	307	307	S1	1453988	Campylobacter lari RM16712
0.00	281	281	S1	1388750	Campylobacter lari CCUG 22395
0.00	100	100	S1	1453989	Campylobacter lari RM16701
0.00	3853	2397	S	195	Campylobacter coli
0.00	1357	1357	S1	1367491	Campylobacter coli 76339
0.00	50	50	S1	1183379	Campylobacter coli RM4661
0.00	28	28	S1	1183378	Campylobacter coli RM1875
0.00	18	18	S1	1273173	Campylobacter coli CVM N29710
0.00	3	3	S1	1358410	Campylobacter coli 15-537360
0.00	3329	1068	S	1965231	Campylobacter pinnipediorum
0.00	1478	1478	S1	1660067	Campylobacter pinnipediorum subsp. pinnipediorum
0.00	783	783	S1	1874362	Campylobacter pinnipediorum subsp. caledonicus
0.00	3153	3153	S	1813019	Campylobacter hepaticus
0.00	2460	1851	S	199	Campylobacter concisus
0.00	609	609	S1	360104	Campylobacter concisus 13826
0.00	2252	817	S	196	Campylobacter fetus
0.00	1156	1114	S1	1507806	Campylobacter fetus subsp. testudinum
0.00	42	42	S2	1244529	Campylobacter fetus subsp. testudinum Sp3
0.00	152	102	S1	32020	Campylobacter fetus subsp. venerealis
0.00	29	29	S2	1273266	Campylobacter fetus subsp. venerealis cfvi03/293
0.00	10	10	S2	688354	Campylobacter fetus subsp. venerealis str. 84-112
0.00	9	9	S2	983328	Campylobacter fetus subsp. venerealis NCTC 10354
0.00	2	2	S2	1093099	Campylobacter fetus subsp. venerealis 97/608
0.00	127	78	S1	32019	Campylobacter fetus subsp. fetus
0.00	40	40	S2	1240980	Campylobacter fetus subsp. fetus 04/554
0.00	9	9	S2	360106	Campylobacter fetus subsp. fetus 82-40
0.00	2172	2172	S	1244531	Campylobacter iguaniorum
0.00	1887	1887	S	260714	Campylobacter insulaenigrae
0.00	1588	794	S	497724	Campylobacter subantarcticus
0.00	512	512	S1	1388751	Campylobacter subantarcticus LMG 24374
0.00	282	282	S1	1388752	Campylobacter subantarcticus LMG 24377
0.00	1565	787	S	198	Campylobacter hyointestinalis
0.00	593	0	S1	91353	Campylobacter hyointestinalis subsp. lawsonii
0.00	593	593	S2	1031752	Campylobacter hyointestinalis subsp. lawsonii CCUG 27631
0.00	185	185	S1	91352	Campylobacter hyointestinalis subsp. hyointestinalis
0.00	1389	0	S	522485	Campylobacter avium
0.00	1389	1389	S1	522484	Campylobacter avium LMG 24591
0.00	1253	0	S	374106	Campylobacter cuniculorum
0.00	1253	1253	S1	1121267	Campylobacter cuniculorum DSM 23162 = LMG 24588
0.00	1218	0	S	488546	Campylobacter peloridis
0.00	1218	1218	S1	1388753	Campylobacter peloridis LMG 23910
0.00	1039	1039	S	1031542	Campylobacter volucris
0.00	1031	1031	S	28898	Campylobacter helveticus
0.00	979	0	S	76517	Campylobacter hominis
0.00	979	979	S1	360107	Campylobacter hominis ATCC BAA-381
0.00	704	704	S	204	Campylobacter showae
0.00	633	633	S	75658	Campylobacter lanienae
0.00	616	616	S	28080	Campylobacter upsaliensis
0.00	415	415	S	824	Campylobacter gracilis
0.00	6917	501	G	57665	Sulfurospirillum
0.00	2849	1100	G1	2618290	unclassified Sulfurospirillum
0.00	960	960	S	1581011	Sulfurospirillum sp. UCH001
0.00	778	778	S	220622	Sulfurospirillum sp. JPD-1
0.00	7	7	S	1986224	Sulfurospirillum sp. SL2-1
0.00	4	4	S	2013514	Sulfurospirillum sp. SL2-2
0.00	900	0	S	44674	Sulfurospirillum barnesii
0.00	900	900	S1	760154	Sulfurospirillum barnesii SES-3
0.00	898	0	S	65553	Sulfurospirillum deleyianum
0.00	898	898	S1	525898	Sulfurospirillum deleyianum DSM 6946
0.00	697	696	S	66821	Sulfurospirillum multivorans
0.00	1	1	S1	1150621	Sulfurospirillum multivorans DSM 12446
0.00	605	605	S	366522	Sulfurospirillum cavolei
0.00	467	0	S	194424	Sulfurospirillum halorespirans
0.00	467	467	S1	1193502	Sulfurospirillum halorespirans DSM 13726
0.02	44039	40	F	72293	Helicobacteraceae
0.02	31140	732	G	209	Helicobacter
0.01	16863	13595	S	210	Helicobacter pylori
0.00	514	514	S1	684950	Helicobacter pylori 52
0.00	228	228	S1	102611	Helicobacter pylori J166
0.00	189	189	S1	512562	Helicobacter pylori Shi470
0.00	179	179	S1	1321940	Helicobacter pylori UM066
0.00	173	173	S1	907238	Helicobacter pylori India7
0.00	164	164	S1	1055532	Helicobacter pylori Aklavik86
0.00	164	164	S1	563041	Helicobacter pylori G27
0.00	162	162	S1	1352356	Helicobacter pylori SouthAfrica20
0.00	130	130	S1	357544	Helicobacter pylori HPAG1
0.00	108	108	S1	1163742	Helicobacter pylori PeCan18
0.00	88	88	S1	1382925	Helicobacter pylori oki673
0.00	84	84	S1	1055530	Helicobacter pylori SNT49
0.00	76	76	S1	1055528	Helicobacter pylori Puno120
0.00	74	74	S1	1127122	Helicobacter pylori XZ274
0.00	70	70	S1	1055531	Helicobacter pylori Aklavik117
0.00	66	66	S1	907239	Helicobacter pylori SouthAfrica7
0.00	53	53	S1	869727	Helicobacter pylori 908
0.00	50	50	S1	1055529	Helicobacter pylori Puno135
0.00	46	46	S1	1248726	Helicobacter pylori OK310
0.00	45	45	S1	907240	Helicobacter pylori Gambia94/24
0.00	45	45	S1	1426844	Helicobacter pylori NY40
0.00	39	39	S1	1055527	Helicobacter pylori ELS37
0.00	37	37	S1	570508	Helicobacter pylori P12
0.00	35	35	S1	1163743	Helicobacter pylori HUP-B14
0.00	34	34	S1	907237	Helicobacter pylori Lithuania75
0.00	34	34	S1	637913	Helicobacter pylori v225d
0.00	33	33	S1	1163739	Helicobacter pylori Shi417
0.00	33	33	S1	765963	Helicobacter pylori PeCan4
0.00	32	32	S1	1321939	Helicobacter pylori UM037
0.00	26	26	S1	765962	Helicobacter pylori SJM180
0.00	25	25	S1	765964	Helicobacter pylori Cuz20
0.00	24	24	S1	1382924	Helicobacter pylori oki422
0.00	20	20	S1	592205	Helicobacter pylori B38
0.00	20	20	S1	290847	Helicobacter pylori 51
0.00	19	19	S1	866346	Helicobacter pylori F57
0.00	19	19	S1	102608	Helicobacter pylori F32
0.00	18	18	S1	1163741	Helicobacter pylori Shi169
0.00	17	17	S1	794851	Helicobacter pylori Sat464
0.00	15	15	S1	1382922	Helicobacter pylori oki128
0.00	13	13	S1	585538	Helicobacter pylori 83
0.00	13	13	S1	1163740	Helicobacter pylori Shi112
0.00	13	13	S1	866345	Helicobacter pylori F30
0.00	12	12	S1	85963	Helicobacter pylori J99
0.00	11	11	S1	1248725	Helicobacter pylori OK113
0.00	5	5	S1	866344	Helicobacter pylori F16
0.00	4	4	S1	1382923	Helicobacter pylori oki154
0.00	3	3	S1	1382921	Helicobacter pylori oki112
0.00	3	3	S1	1382926	Helicobacter pylori oki828
0.00	2	2	S1	1382920	Helicobacter pylori oki102
0.00	1	1	S1	1382927	Helicobacter pylori oki898
0.00	1867	1867	S	37372	Helicobacter bilis
0.00	1367	1367	S	135569	Helicobacter apodemus
0.00	1264	68	S	138563	Helicobacter cetorum
0.00	667	667	S1	182217	Helicobacter cetorum MIT 00-7128
0.00	529	529	S1	1163745	Helicobacter cetorum MIT 99-5656
0.00	1013	1011	S	213	Helicobacter cinaedi
0.00	2	2	S1	1172562	Helicobacter cinaedi PAGU611
0.00	1007	1007	S	35818	Helicobacter pullorum
0.00	828	0	S	32025	Helicobacter hepaticus
0.00	828	828	S1	235279	Helicobacter hepaticus ATCC 51449
0.00	827	827	S	123841	Helicobacter canadensis
0.00	648	648	S	45498	Helicobacter cholecystus
0.00	629	629	S	76936	Helicobacter typhlonius
0.00	565	0	S	214	Helicobacter felis
0.00	565	565	S1	936155	Helicobacter felis ATCC 49179
0.00	559	559	S	217	Helicobacter mustelae
0.00	550	0	G1	2593540	unclassified Helicobacter
0.00	550	550	S	222136	Helicobacter sp. MIT 01-6242
0.00	516	516	S	104628	Helicobacter suis
0.00	483	483	S	1591088	Helicobacter himalayensis
0.00	426	0	S	35817	Helicobacter heilmannii
0.00	426	426	S1	1216962	Helicobacter heilmannii ASB1.4
0.00	424	424	S	29419	Helicobacter canis
0.00	292	0	S	56877	Helicobacter bizzozeronii
0.00	292	292	S1	1002804	Helicobacter bizzozeronii CIII-1
0.00	280	249	S	212	Helicobacter acinonychis
0.00	31	31	S1	382638	Helicobacter acinonychis str. Sheeba
0.01	10381	82	G	202746	Sulfurimonas
0.00	4403	1061	G1	2623549	unclassified Sulfurimonas
0.00	1634	1634	S	2590022	Sulfurimonas sp. GYSZ_1
0.00	1212	1212	S	2509341	Sulfurimonas sp. NW10
0.00	260	260	S	2590021	Sulfurimonas sp. 1-1N
0.00	236	236	S	2283483	Sulfurimonas sp. CVO
0.00	2230	0	S	1176482	Sulfurimonas gotlandica
0.00	2230	2230	S1	929558	Sulfurimonas gotlandica GD1
0.00	2101	0	S	202747	Sulfurimonas autotrophica
0.00	2101	2101	S1	563040	Sulfurimonas autotrophica DSM 16294
0.00	1565	0	S	39766	Sulfurimonas denitrificans
0.00	1565	1565	S1	326298	Sulfurimonas denitrificans DSM 1251
0.00	1872	0	G	286130	Sulfuricurvum
0.00	1872	0	S	148813	Sulfuricurvum kujiense
0.00	1872	1872	S1	709032	Sulfuricurvum kujiense DSM 16994
0.00	606	0	G	843	Wolinella
0.00	606	606	S	844	Wolinella succinogenes
0.00	697	0	O1	438853	unclassified Campylobacterales
0.00	697	0	G	269260	Nitratifractor
0.00	697	0	S	269261	Nitratifractor salsuginis
0.00	697	697	S1	749222	Nitratifractor salsuginis DSM 16511
0.00	5714	0	O	235899	Nautiliales
0.00	5714	22	F	224467	Nautiliaceae
0.00	2462	0	G	191301	Caminibacter
0.00	2462	0	S	291048	Caminibacter mediatlanticus
0.00	2462	2462	S1	391592	Caminibacter mediatlanticus TB-2
0.00	2321	26	G	191291	Nautilia
0.00	1350	0	S	244787	Nautilia profundicola
0.00	1350	1350	S1	598659	Nautilia profundicola AmH
0.00	945	0	G1	2632186	unclassified Nautilia
0.00	945	945	S	2579250	Nautilia sp. PV-1
0.00	909	0	G	1775691	Cetia
0.00	909	909	S	1424653	Cetia pacifica
0.00	2467	0	C1	34035	unclassified Epsilonproteobacteria
0.00	1799	109	G	265570	Sulfurovum
0.00	1011	1011	S	206403	Sulfurovum lithotrophicum
0.00	679	0	G1	2646778	unclassified Sulfurovum
0.00	679	679	S	387093	Sulfurovum sp. NBC37-1
0.00	668	0	G	269258	Nitratiruptor
0.00	668	0	G1	2624044	unclassified Nitratiruptor
0.00	668	668	S	387092	Nitratiruptor sp. SB155-2
0.10	193336	515	C	28221	Deltaproteobacteria
0.06	111402	588	O	29	Myxococcales
0.03	59375	235	O1	80812	Sorangiineae
0.02	45229	68	F	49	Polyangiaceae
0.02	39922	0	G	39643	Sorangium
0.02	39922	20772	S	56	Sorangium cellulosum
0.01	14334	14334	S1	1254432	Sorangium cellulosum So0157-2
0.00	4816	4816	S1	448385	Sorangium cellulosum So ce56
0.00	4656	0	G	50	Chondromyces
0.00	4656	4656	S	52	Chondromyces crocatus
0.00	583	0	G	1882917	Pajaroellobacter
0.00	583	583	S	1882918	Pajaroellobacter abortibovis
0.00	6112	0	O2	215910	unclassified Sorangiineae
0.00	6112	0	G	1649470	Minicystis
0.00	6112	6112	S	888845	Minicystis rosea
0.00	3933	0	F	1055686	Sandaracinaceae
0.00	3933	0	G	1055688	Sandaracinus
0.00	3933	3933	S	927083	Sandaracinus amylolyticus
0.00	3866	0	F	1524216	Labilitrichaceae
0.00	3866	0	G	1524217	Labilithrix
0.00	3866	3866	S	1391654	Labilithrix luteola
0.02	45906	596	O1	80811	Cystobacterineae
0.01	20898	193	F	31	Myxococcaceae
0.01	15461	1073	G	32	Myxococcus
0.00	5235	4459	S	34	Myxococcus xanthus
0.00	776	776	S1	246197	Myxococcus xanthus DK 1622
0.00	3448	0	S	83455	Myxococcus stipitatus
0.00	3448	3448	S1	1278073	Myxococcus stipitatus DSM 14675
0.00	3251	2632	S	35	Myxococcus macrosporus
0.00	619	619	S1	1189310	Myxococcus macrosporus DSM 14697
0.00	2454	2454	S	1297742	Myxococcus hansupus
0.00	5244	0	G	83461	Corallococcus
0.00	5244	3167	S	184914	Corallococcus coralloides
0.00	2077	2077	S1	1144275	Corallococcus coralloides DSM 2259
0.01	14745	403	F	39	Archangiaceae
0.00	4679	0	G	47	Archangium
0.00	4679	4679	S	48	Archangium gephyra
0.00	3855	0	G	42	Cystobacter
0.00	3855	3855	S	43	Cystobacter fuscus
0.00	3072	0	G	40	Stigmatella
0.00	3072	0	S	41	Stigmatella aurantiaca
0.00	3072	3072	S1	378806	Stigmatella aurantiaca DW4/3-1
0.00	2736	0	G	44	Melittangium
0.00	2736	0	S	83453	Melittangium boletus
0.00	2736	2736	S1	1294270	Melittangium boletus DSM 14713
0.00	8214	0	F	1524215	Anaeromyxobacteraceae
0.00	8214	1677	G	161492	Anaeromyxobacter
0.00	3663	13	G1	2620896	unclassified Anaeromyxobacter
0.00	2584	2584	S	404589	Anaeromyxobacter sp. Fw109-5
0.00	1066	1066	S	447217	Anaeromyxobacter sp. K
0.00	2874	176	S	161493	Anaeromyxobacter dehalogenans
0.00	1806	1806	S1	290397	Anaeromyxobacter dehalogenans 2CP-C
0.00	892	892	S1	455488	Anaeromyxobacter dehalogenans 2CP-1
0.00	1453	0	F	1524213	Vulgatibacteraceae
0.00	1453	0	G	1524214	Vulgatibacter
0.00	1453	1453	S	1391653	Vulgatibacter incomptus
0.00	5533	0	O1	224462	Nannocystineae
0.00	5533	0	F	224464	Kofleriaceae
0.00	5533	0	G	162027	Haliangium
0.00	5533	0	S	80816	Haliangium ochraceum
0.00	5533	5533	S1	502025	Haliangium ochraceum DSM 14365
0.01	26503	35	O	213115	Desulfovibrionales
0.01	24068	180	F	194924	Desulfovibrionaceae
0.01	17330	945	G	872	Desulfovibrio
0.00	3472	1025	S	881	Desulfovibrio vulgaris
0.00	2166	2166	S1	883	Desulfovibrio vulgaris str. 'Miyazaki F'
0.00	263	263	S1	391774	Desulfovibrio vulgaris DP4
0.00	18	18	S1	882	Desulfovibrio vulgaris str. Hildenborough
0.00	2088	0	S	879	Desulfovibrio gigas
0.00	2088	2088	S1	1121448	Desulfovibrio gigas DSM 1382 = ATCC 19364
0.00	1958	718	S	876	Desulfovibrio desulfuricans
0.00	1048	1048	S1	641491	Desulfovibrio desulfuricans ND132
0.00	192	192	S1	525146	Desulfovibrio desulfuricans ATCC 27774
0.00	1205	0	S	345370	Desulfovibrio carbinoliphilus
0.00	1205	1205	S1	694327	Desulfovibrio carbinoliphilus subsp. oakridgensis
0.00	1188	0	S	184917	Desulfovibrio magneticus
0.00	1188	1188	S1	573370	Desulfovibrio magneticus RS-1
0.00	932	0	G1	2593640	unclassified Desulfovibrio
0.00	772	772	S	2583823	Desulfovibrio sp. IOR2
0.00	160	160	S	631220	Desulfovibrio sp. G11
0.00	913	0	S	880	Desulfovibrio salexigens
0.00	913	913	S1	526222	Desulfovibrio salexigens DSM 2638
0.00	863	863	S	241368	Desulfovibrio ferrophilus
0.00	855	855	S	44742	Desulfovibrio fairfieldensis
0.00	778	0	S	191026	Desulfovibrio hydrothermalis
0.00	778	778	S1	1121451	Desulfovibrio hydrothermalis AM13 = DSM 14728
0.00	755	755	S	296842	Desulfovibrio carbinolicus
0.00	575	575	S	901	Desulfovibrio piger
0.00	567	0	S	58180	Desulfovibrio alaskensis
0.00	567	567	S1	207559	Desulfovibrio alaskensis G20
0.00	236	236	S	1725232	Candidatus Desulfovibrio trichonymphae
0.00	3995	50	G	2035811	Pseudodesulfovibrio
0.00	1033	1033	S	1716143	Pseudodesulfovibrio indicus
0.00	953	953	S	57320	Pseudodesulfovibrio profundus
0.00	743	0	S	182210	Pseudodesulfovibrio aespoeensis
0.00	743	743	S1	643562	Pseudodesulfovibrio aespoeensis Aspo-2
0.00	644	0	G1	2661612	unclassified Pseudodesulfovibrio
0.00	644	644	S	2678688	Pseudodesulfovibrio sp. SRB007
0.00	572	0	S	879567	Pseudodesulfovibrio piezophilus
0.00	572	572	S1	1322246	Pseudodesulfovibrio piezophilus C1TLV30
0.00	1615	0	G	41707	Lawsonia
0.00	1615	1615	S	29546	Lawsonia intracellularis
0.00	948	0	G	2582840	Desulfocurvibacter
0.00	948	0	S	873	Desulfocurvibacter africanus
0.00	948	0	S1	1511600	Desulfocurvibacter africanus subsp. africanus
0.00	948	948	S2	690850	Desulfocurvibacter africanus subsp. africanus str. Walvis Bay
0.00	1782	0	F	213116	Desulfomicrobiaceae
0.00	1782	6	G	898	Desulfomicrobium
0.00	1036	0	S	132132	Desulfomicrobium orale
0.00	1036	1036	S1	888061	Desulfomicrobium orale DSM 12838
0.00	740	0	S	899	Desulfomicrobium baculatum
0.00	740	740	S1	525897	Desulfomicrobium baculatum DSM 4028
0.00	618	0	F	213117	Desulfohalobiaceae
0.00	618	0	G	45662	Desulfohalobium
0.00	618	0	S	45663	Desulfohalobium retbaense
0.00	618	618	S1	485915	Desulfohalobium retbaense DSM 5692
0.01	21669	98	O	69541	Desulfuromonadales
0.01	16396	3	F	213422	Geobacteraceae
0.01	15387	691	G	28231	Geobacter
0.00	7055	22	G1	2627627	unclassified Geobacter
0.00	3820	3820	S	2597769	Geobacter sp. FeAm09
0.00	1443	1443	S	443143	Geobacter sp. M18
0.00	904	904	S	1277350	Geobacter sp. DSM 9736
0.00	866	866	S	443144	Geobacter sp. M21
0.00	1197	0	S	225194	Geobacter bemidjiensis
0.00	1197	1197	S1	404380	Geobacter bemidjiensis Bem
0.00	1133	0	S	1203471	Geobacter daltonii
0.00	1133	1133	S1	316067	Geobacter daltonii FRC-32
0.00	1132	1031	S	35554	Geobacter sulfurreducens
0.00	70	70	S1	243231	Geobacter sulfurreducens PCA
0.00	31	31	S1	663917	Geobacter sulfurreducens KN400
0.00	1018	0	S	351604	Geobacter uraniireducens
0.00	1018	1018	S1	351605	Geobacter uraniireducens Rf4
0.00	926	0	S	28232	Geobacter metallireducens
0.00	926	926	S1	269799	Geobacter metallireducens GS-15
0.00	897	897	S	345632	Geobacter pickeringii
0.00	887	0	S	313985	Geobacter lovleyi
0.00	887	887	S1	398767	Geobacter lovleyi SZ
0.00	451	451	S	1340425	Geobacter anodireducens
0.00	1006	0	G	392332	Geoalkalibacter
0.00	1006	1006	S	483547	Geoalkalibacter subterraneus
0.00	5175	27	F	213421	Desulfuromonadaceae
0.00	2821	8	G	18	Pelobacter
0.00	984	0	S	29543	Pelobacter propionicus
0.00	984	984	S1	338966	Pelobacter propionicus DSM 2379
0.00	700	0	S	19	Pelobacter carbinolicus
0.00	700	700	S1	338963	Pelobacter carbinolicus DSM 2380
0.00	640	0	G1	2620299	unclassified Pelobacter
0.00	640	640	S	1842532	Pelobacter sp. SFB93
0.00	489	489	S	29542	Pelobacter acetylenicus
0.00	2327	1	G	890	Desulfuromonas
0.00	1272	1272	S	1603606	Desulfuromonas soudanensis
0.00	1054	0	G1	2614637	unclassified Desulfuromonas
0.00	1054	1054	S	1823759	Desulfuromonas sp. DDH964
0.01	16478	13	O	213118	Desulfobacterales
0.01	12984	51	F	213119	Desulfobacteraceae
0.00	4811	45	G	2299	Desulfosarcina
0.00	1638	1638	S	83564	Desulfosarcina ovata
0.00	1633	1633	S	571177	Desulfosarcina alkanivorans
0.00	1495	1495	S	947919	Desulfosarcina widdelii
0.00	2416	0	G	896	Desulfococcus
0.00	1559	0	S	181663	Desulfococcus oleovorans
0.00	1559	1559	S1	96561	Desulfococcus oleovorans Hxd3
0.00	857	857	S	897	Desulfococcus multivorans
0.00	1913	66	G	2289	Desulfobacter
0.00	972	972	S	2291	Desulfobacter hydrogenophilus
0.00	875	0	S	2293	Desulfobacter postgatei
0.00	875	875	S1	879212	Desulfobacter postgatei 2ac9
0.00	1679	0	G	28222	Desulfobacula
0.00	1679	0	S	28223	Desulfobacula toluolica
0.00	1679	1679	S1	651182	Desulfobacula toluolica Tol2
0.00	1064	0	G	218207	Desulfatibacillum
0.00	1064	1064	S	218208	Desulfatibacillum aliphaticivorans
0.00	1050	0	G	2295	Desulfobacterium
0.00	1050	0	S	2296	Desulfobacterium autotrophicum
0.00	1050	1050	S1	177437	Desulfobacterium autotrophicum HRM2
0.00	3481	7	F	213121	Desulfobulbaceae
0.00	1324	0	G	109168	Desulfotalea
0.00	1324	0	S	84980	Desulfotalea psychrophila
0.00	1324	1324	S1	177439	Desulfotalea psychrophila LSv54
0.00	948	0	G	53318	Desulfocapsa
0.00	948	0	S	65555	Desulfocapsa sulfexigens
0.00	948	948	S1	1167006	Desulfocapsa sulfexigens DSM 10523
0.00	667	0	G	893	Desulfobulbus
0.00	667	667	S	1986146	Desulfobulbus oralis
0.00	535	0	G	427922	Desulfurivibrio
0.00	535	0	S	427923	Desulfurivibrio alkaliphilus
0.00	535	535	S1	589865	Desulfurivibrio alkaliphilus AHT 2
0.00	5801	3299	O	1779134	Bradymonadales
0.00	1425	0	F	1779135	Bradymonadaceae
0.00	1425	0	G	1779136	Bradymonas
0.00	1425	1425	S	1548548	Bradymonas sediminis
0.00	1077	0	O1	2099666	unclassified Bradymonadales
0.00	1077	1077	S	2600177	Bradymonadales bacterium V1718
0.00	3985	0	F	1902584	Candidatus Desulfofervidaceae
0.00	3985	0	G	1902583	Candidatus Desulfofervidus
0.00	3985	3985	S	1621989	Candidatus Desulfofervidus auxilii
0.00	3366	1	O	213462	Syntrophobacterales
0.00	2168	0	F	213468	Syntrophaceae
0.00	1058	0	G	2357	Desulfomonile
0.00	1058	0	S	2358	Desulfomonile tiedjei
0.00	1058	1058	S1	706587	Desulfomonile tiedjei DSM 6799
0.00	636	0	G	43773	Syntrophus
0.00	636	0	S	316277	Syntrophus aciditrophicus
0.00	636	636	S1	56780	Syntrophus aciditrophicus SB
0.00	474	0	G	60892	Desulfobacca
0.00	474	0	S	60893	Desulfobacca acetoxidans
0.00	474	474	S1	880072	Desulfobacca acetoxidans DSM 11109
0.00	1197	0	F	213465	Syntrophobacteraceae
0.00	606	0	G	29526	Syntrophobacter
0.00	606	0	S	119484	Syntrophobacter fumaroxidans
0.00	606	606	S1	335543	Syntrophobacter fumaroxidans MPOB
0.00	591	0	G	361106	Desulfoglaeba
0.00	591	0	S	361111	Desulfoglaeba alkanexedens
0.00	591	591	S1	980445	Desulfoglaeba alkanexedens ALDC
0.00	2237	0	O	213113	Desulfurellales
0.00	2237	2	F	117942	Desulfurellaceae
0.00	1392	0	G	33001	Desulfurella
0.00	1392	0	S	33002	Desulfurella acetivorans
0.00	1392	1392	S1	694431	Desulfurella acetivorans A63
0.00	843	0	G	84404	Hippea
0.00	843	0	S	84405	Hippea maritima
0.00	843	843	S1	760142	Hippea maritima DSM 10411
0.00	1380	0	O	453227	Desulfarculales
0.00	1380	0	F	453228	Desulfarculaceae
0.00	1380	0	G	453229	Desulfarculus
0.00	1380	0	S	453230	Desulfarculus baarsii
0.00	1380	1380	S1	644282	Desulfarculus baarsii DSM 2075
0.01	26348	6	C	1553900	Oligoflexia
0.01	14432	34	O	2024979	Bacteriovoracales
0.01	10193	0	F	1652132	Halobacteriovoraceae
0.01	10193	27	G	1652133	Halobacteriovorax
0.00	7157	6596	S	97084	Halobacteriovorax marinus
0.00	561	561	S1	862908	Halobacteriovorax marinus SJ
0.00	3009	0	G1	2639665	unclassified Halobacteriovorax
0.00	3009	3009	S	2109558	Halobacteriovorax sp. BALOs_7
0.00	4205	0	F	263369	Bacteriovoracaceae
0.00	4205	0	G	146784	Bacteriovorax
0.00	4205	4205	S	960	Bacteriovorax stolpii
0.00	6264	0	O	213481	Bdellovibrionales
0.00	6264	0	F	213483	Bdellovibrionaceae
0.00	6264	80	G	958	Bdellovibrio
0.00	3179	1371	S	959	Bdellovibrio bacteriovorus
0.00	1186	1186	S1	765869	Bdellovibrio bacteriovorus W
0.00	516	516	S1	1069642	Bdellovibrio bacteriovorus str. Tiberius
0.00	106	106	S1	264462	Bdellovibrio bacteriovorus HD100
0.00	1897	61	G1	2633795	unclassified Bdellovibrio
0.00	1069	1069	S	2231053	Bdellovibrio sp. ZAP7
0.00	767	767	S	2220073	Bdellovibrio sp. NC01
0.00	1108	0	S	453816	Bdellovibrio exovorus
0.00	1108	1108	S1	1184267	Bdellovibrio exovorus JSS
0.00	5646	6	O	2024973	Silvanigrellales
0.00	3478	0	O1	2024980	unclassified Silvanigrellales
0.00	3478	0	O2	2493640	unclassified Silvanigrellales (miscellaneous)
0.00	3478	3478	S	2493639	Silvanigrellales bacterium RF1110005
0.00	2162	0	F	2024974	Silvanigrellaceae
0.00	2162	0	G	2024975	Silvanigrella
0.00	2162	2162	S	1915309	Silvanigrella aquatica
0.00	3262	0	C	1807140	Acidithiobacillia
0.00	3262	0	O	225057	Acidithiobacillales
0.00	3262	0	F	225058	Acidithiobacillaceae
0.00	3262	547	G	119977	Acidithiobacillus
0.00	809	608	S	160808	Acidithiobacillus ferrivorans
0.00	201	201	S1	743299	Acidithiobacillus ferrivorans SS3
0.00	724	576	S	33059	Acidithiobacillus caldus
0.00	117	117	S1	637389	Acidithiobacillus caldus ATCC 51756
0.00	31	31	S1	990288	Acidithiobacillus caldus SM-1
0.00	637	0	S	930	Acidithiobacillus thiooxidans
0.00	637	637	S1	637390	Acidithiobacillus thiooxidans ATCC 19377
0.00	295	213	S	920	Acidithiobacillus ferrooxidans
0.00	56	56	S1	380394	Acidithiobacillus ferrooxidans ATCC 53993
0.00	26	26	S1	243159	Acidithiobacillus ferrooxidans ATCC 23270
0.00	217	0	G1	2614800	unclassified Acidithiobacillus
0.00	217	217	S	2614801	Acidithiobacillus sp. 'AMD consortium'
0.00	33	33	S	1232575	Acidithiobacillus ferridurans
0.00	1587	0	C	580370	Zetaproteobacteria
0.00	1587	0	O	580371	Mariprofundales
0.00	1587	0	F	580372	Mariprofundaceae
0.00	1587	16	G	377315	Mariprofundus
0.00	1078	1078	S	1921086	Mariprofundus aestuarium
0.00	493	493	S	1921087	Mariprofundus ferrinatatus
0.00	1102	0	P1	32045	unclassified Proteobacteria
0.00	1102	0	P2	81684	unclassified Proteobacteria (miscellaneous)
0.00	1102	1102	S	2591109	Proteobacteria bacterium H1R30-47
0.00	513	0	C	2008785	Hydrogenophilalia
0.00	513	0	O	119069	Hydrogenophilales
0.00	513	0	F	206349	Hydrogenophilaceae
0.00	513	0	G	70774	Hydrogenophilus
0.00	513	513	S	297	Hydrogenophilus thermoluteolus
2.47	4611497	48988	D1	1783272	Terrabacteria group
0.91	1707683	30354	P	1239	Firmicutes
0.57	1065511	11853	C	91061	Bacilli
0.38	712046	13669	O	1385	Bacillales
0.19	358108	11024	F	186817	Bacillaceae
0.14	253700	24267	G	1386	Bacillus
0.04	76322	18347	G1	86661	Bacillus cereus group
0.01	19962	10609	S	1396	Bacillus cereus
0.00	1511	1511	S1	526986	Bacillus cereus Rock3-44
0.00	1188	1188	S1	526983	Bacillus cereus Rock3-28
0.00	1170	1170	S1	288681	Bacillus cereus E33L
0.00	435	435	S1	526970	Bacillus cereus BGSC 6E1
0.00	410	410	S1	405531	Bacillus cereus G9842
0.00	347	347	S1	526989	Bacillus cereus F65185
0.00	304	304	S1	526980	Bacillus cereus ATCC 10876
0.00	263	263	S1	451709	Bacillus cereus 03BB108
0.00	235	235	S1	526981	Bacillus cereus Rock1-3
0.00	225	225	S1	1454382	Bacillus cereus D17
0.00	224	224	S1	526988	Bacillus cereus Rock4-18
0.00	217	217	S1	1217984	Bacillus cereus FRI-35
0.00	209	209	S1	1126681	Bacillus cereus F
0.00	203	203	S1	222523	Bacillus cereus ATCC 10987
0.00	198	198	S1	526977	Bacillus cereus ATCC 4342
0.00	191	191	S1	526984	Bacillus cereus Rock3-29
0.00	184	0	S1	1179100	Bacillus cereus biovar anthracis
0.00	184	184	S2	637380	Bacillus cereus biovar anthracis str. CI
0.00	179	179	S1	361100	Bacillus cereus Q1
0.00	170	170	S1	1003239	Bacillus cereus C1L
0.00	167	167	S1	526987	Bacillus cereus Rock4-2
0.00	137	137	S1	526967	Bacillus cereus 172560W
0.00	125	125	S1	526969	Bacillus cereus m1550
0.00	117	117	S1	526991	Bacillus cereus AH676
0.00	112	112	S1	526985	Bacillus cereus Rock3-42
0.00	110	110	S1	526992	Bacillus cereus AH1271
0.00	109	109	S1	526973	Bacillus cereus m1293
0.00	103	103	S1	526974	Bacillus cereus BDRD-ST24
0.00	98	98	S1	526978	Bacillus cereus BDRD-Cer4
0.00	97	97	S1	572264	Bacillus cereus 03BB102
0.00	78	78	S1	526982	Bacillus cereus Rock1-15
0.00	73	73	S1	405532	Bacillus cereus B4264
0.00	42	42	S1	405535	Bacillus cereus AH820
0.00	33	33	S1	347495	Bacillus cereus F837/76
0.00	22	22	S1	526976	Bacillus cereus BDRD-ST196
0.00	18	18	S1	526975	Bacillus cereus BDRD-ST26
0.00	14	14	S1	226900	Bacillus cereus ATCC 14579
0.00	12	12	S1	405534	Bacillus cereus AH187
0.00	8	8	S1	269801	Bacillus cereus G9241
0.00	6	6	S1	526993	Bacillus cereus AH1272
0.00	4	4	S1	526979	Bacillus cereus 95/8201
0.00	3	3	S1	526994	Bacillus cereus AH1273
0.00	2	2	S1	334406	Bacillus cereus NC7401
0.01	19356	10616	S	1428	Bacillus thuringiensis
0.00	3172	3172	S1	1195464	Bacillus thuringiensis MC28
0.00	911	0	S1	257985	Bacillus thuringiensis serovar andalousiensis
0.00	911	911	S2	527032	Bacillus thuringiensis serovar andalousiensis BGSC 4AW1
0.00	577	0	S1	180882	Bacillus thuringiensis serovar monterrey
0.00	577	577	S2	527022	Bacillus thuringiensis serovar monterrey BGSC 4AJ1
0.00	488	488	S1	527019	Bacillus thuringiensis IBL 200
0.00	487	487	S1	1442	Bacillus thuringiensis serovar tolworthi
0.00	458	458	S1	180843	Bacillus thuringiensis serovar coreanensis
0.00	386	386	S1	527021	Bacillus thuringiensis Bt407
0.00	289	0	S1	180877	Bacillus thuringiensis serovar pulsiensis
0.00	289	289	S2	527028	Bacillus thuringiensis serovar pulsiensis BGSC 4CC1
0.00	261	261	S1	1423143	Bacillus thuringiensis Bt18247
0.00	243	0	S1	180854	Bacillus thuringiensis serovar huazhongensis
0.00	243	243	S2	527030	Bacillus thuringiensis serovar huazhongensis BGSC 4BD1
0.00	222	222	S1	529122	Bacillus thuringiensis YBT-1518
0.00	208	208	S1	1218175	Bacillus thuringiensis HD-771
0.00	198	198	S1	29338	Bacillus thuringiensis serovar galleriae
0.00	189	0	S1	180869	Bacillus thuringiensis serovar pakistani
0.00	189	189	S2	527027	Bacillus thuringiensis serovar pakistani str. T13001
0.00	149	149	S1	180850	Bacillus thuringiensis serovar indiana
0.00	142	142	S1	1257079	Bacillus thuringiensis DAR 81934
0.00	117	117	S1	1441	Bacillus thuringiensis serovar morrisoni
0.00	109	5	S1	29339	Bacillus thuringiensis serovar kurstaki
0.00	61	61	S2	714359	Bacillus thuringiensis BMB171
0.00	22	22	S2	1261129	Bacillus thuringiensis serovar kurstaki str. HD-1
0.00	19	19	S2	570416	Bacillus thuringiensis serovar kurstaki str. YBT-1520
0.00	2	2	S2	1279365	Bacillus thuringiensis serovar kurstaki str. HD73
0.00	93	93	S1	1440	Bacillus thuringiensis serovar alesti
0.00	29	29	S1	1417985	Bacillus thuringiensis LM1212
0.00	5	4	S1	1432	Bacillus thuringiensis serovar thuringiensis
0.00	1	1	S2	1286404	Bacillus thuringiensis serovar thuringiensis str. IS5056
0.00	3	3	S1	1430	Bacillus thuringiensis serovar israelensis
0.00	2	2	S1	527020	Bacillus thuringiensis IBL 4222
0.00	1	0	S1	1001229	Bacillus thuringiensis serovar chinensis
0.00	1	1	S2	541229	Bacillus thuringiensis serovar chinensis CT-43
0.00	1	0	S1	1434	Bacillus thuringiensis serovar berliner
0.00	1	1	S2	527031	Bacillus thuringiensis serovar berliner ATCC 10792
0.00	5708	5133	S	64104	Bacillus pseudomycoides
0.00	575	575	S1	527000	Bacillus pseudomycoides DSM 12442
0.00	3837	3587	S	1405	Bacillus mycoides
0.00	248	248	S1	315730	Bacillus mycoides KBAB4
0.00	2	2	S1	526997	Bacillus mycoides DSM 2048
0.00	2672	2670	S	580165	Bacillus cytotoxicus
0.00	2	2	S1	315749	Bacillus cytotoxicus NVH 391-98
0.00	1425	1425	S	1890302	Bacillus wiedmannii
0.00	1413	1413	S	2026191	Bacillus luti
0.00	855	771	S	1392	Bacillus anthracis
0.00	72	72	S1	1412843	Bacillus anthracis 8903-G
0.00	3	3	S1	1452727	Bacillus anthracis str. Turkey32
0.00	2	2	S1	768494	Bacillus anthracis str. H9401
0.00	2	2	S1	1392837	Bacillus anthracis str. SVA11
0.00	1	1	S1	261591	Bacillus anthracis str. Vollum
0.00	1	1	S1	568206	Bacillus anthracis str. CDC 684
0.00	1	1	S1	673518	Bacillus anthracis str. A16R
0.00	1	1	S1	1412844	Bacillus anthracis 52-G
0.00	1	1	S1	1449979	Bacillus anthracis str. V770-NP-1R
0.00	727	727	S	2026189	Bacillus albus
0.00	662	662	S	2026186	Bacillus paranthracis
0.00	428	428	S	2217832	Bacillus sp. JAS24-2
0.00	336	336	S	1892404	Bacillus sp. ABP14
0.00	197	197	S	2026190	Bacillus mobilis
0.00	148	0	S	658666	Bacillus bombysepticus
0.00	148	148	S1	1330043	Bacillus bombysepticus str. Wang
0.00	123	123	S	2053832	Bacillus sp. HBCD-sjtu
0.00	99	99	S	1839798	Bacillus sp. FDAARGOS_235
0.00	27	0	S	155322	Bacillus toyonensis
0.00	27	27	S1	1415784	Bacillus toyonensis BCT-7112
0.02	28264	109	G1	185979	unclassified Bacillus
0.00	3292	3292	S	486398	Bacillus sp. S3
0.00	2892	2892	S	352858	Bacillus sp. Y1
0.00	2634	2634	S	2011012	Bacillus sp. FJAT-45348
0.00	2462	2462	S	2567941	Bacillus sp. DSL-17
0.00	2227	2227	S	1581038	Bacillus sp. FJAT-22090
0.00	2170	2170	S	1742359	Bacillus sp. FJAT-25496
0.00	1958	1958	S	666686	Bacillus sp. 1NLA3E
0.00	1414	1414	S	2587848	Bacillus sp. THAF10
0.00	1272	1272	S	1565991	Bacillus sp. X1(2014)
0.00	1252	1252	S	2598861	Bacillus sp. AK13
0.00	1210	1210	S	2682541	Bacillus sp. N1-1
0.00	1118	1118	S	1705566	Bacillus sp. FJAT-18017
0.00	920	920	S	2014076	Bacillus sp. FJAT-42376
0.00	631	631	S	98228	Bacillus sp. OxB-1
0.00	616	616	S	2499213	Bacillus sp. BD59S
0.00	554	554	S	2529386	Bacillus sp. SYJ
0.00	418	418	S	2666127	Bacillus sp. N3536
0.00	329	329	S	756828	Bacillus sp. WP8
0.00	229	229	S	2608254	Bacillus sp. BS98
0.00	101	101	S	1127744	Bacillus sp. JS
0.00	99	99	S	2683680	Bacillus sp. ms-22
0.00	72	72	S	2576356	Bacillus sp. FDAARGOS_527
0.00	70	70	S	2009331	Bacillus sp. MD-5
0.00	54	54	S	2660750	Bacillus sp. A260
0.00	34	34	S	2080759	Bacillus sp. DU-106
0.00	32	32	S	1827146	Bacillus sp. IHB B 7164
0.00	26	26	S	2052936	Bacillus sp. Y-01
0.00	25	25	S	2665175	Bacillus sp. AM1(2019)
0.00	17	17	S	1774743	Bacillus sp. SDLI1
0.00	8	8	S	2093834	Bacillus sp. ZY-1-1
0.00	6	6	S	1446792	Bacillus sp. Pc3
0.00	4	4	S	2267265	Bacillus sp. DM2
0.00	3	3	S	2448811	Bacillus sp. WR11
0.00	2	2	S	1941347	Bacillus sp. 275
0.00	2	2	S	563169	Bacillus sp. SJ-10
0.00	1	1	S	1574141	Bacillus sp. YP1
0.00	1	1	S	1856406	Bacillus sp. H15-1
0.01	20980	1151	G1	653685	Bacillus subtilis group
0.00	7910	1165	G2	1938374	Bacillus amyloliquefaciens group
0.00	5363	5200	S	492670	Bacillus velezensis
0.00	60	60	S1	1385727	Bacillus velezensis NAU-B3
0.00	33	33	S1	1449088	Bacillus velezensis TrigoCor1448
0.00	19	19	S1	1458206	Bacillus velezensis NJN-6
0.00	17	17	S1	1338518	Bacillus velezensis UCMB5033
0.00	15	15	S1	1225788	Bacillus velezensis AS43.3
0.00	9	9	S1	1423138	Bacillus velezensis SQR9
0.00	5	5	S1	1114958	Bacillus velezensis CAU B946
0.00	5	5	S1	1150475	Bacillus velezensis UCMB5036
0.00	1377	1146	S	1390	Bacillus amyloliquefaciens
0.00	186	186	S1	1001582	Bacillus amyloliquefaciens LL3
0.00	31	31	S1	1333538	Bacillus amyloliquefaciens UMAF6639
0.00	7	7	S1	1292358	Bacillus amyloliquefaciens KHG19
0.00	3	3	S1	1034836	Bacillus amyloliquefaciens XH7
0.00	2	2	S1	1415165	Bacillus amyloliquefaciens LFB112
0.00	2	2	S1	1434324	Bacillus amyloliquefaciens UMAF6614
0.00	5	5	S	659243	Bacillus siamensis
0.00	6182	5452	S	1423	Bacillus subtilis
0.00	331	207	S1	135461	Bacillus subtilis subsp. subtilis
0.00	115	115	S2	1052588	Bacillus subtilis subsp. subtilis str. RO-NN-1
0.00	4	4	S2	1192196	Bacillus subtilis subsp. subtilis str. BSP1
0.00	3	3	S2	1404258	Bacillus subtilis subsp. subtilis str. OH 131.1
0.00	1	1	S2	224308	Bacillus subtilis subsp. subtilis str. 168
0.00	1	0	S2	535026	Bacillus subtilis subsp. subtilis NCIB 3610 = ATCC 6051
0.00	1	1	S3	1147161	Bacillus subtilis subsp. subtilis 6051-HGW
0.00	273	273	S1	483913	Bacillus subtilis subsp. inaquosorum
0.00	107	0	S1	96241	Bacillus subtilis subsp. spizizenii
0.00	107	107	S2	1052585	Bacillus subtilis subsp. spizizenii TU-B-10
0.00	9	9	S1	936156	Bacillus subtilis BSn5
0.00	6	6	S1	1233100	Bacillus subtilis XF-1
0.00	3	3	S1	86029	Bacillus subtilis subsp. natto
0.00	1	1	S1	1453990	Bacillus subtilis HJ5
0.00	1449	1341	S	1452	Bacillus atrophaeus
0.00	107	107	S1	1239783	Bacillus atrophaeus UCMB-5137
0.00	1	1	S1	1529886	Bacillus atrophaeus subsp. globigii
0.00	1306	1303	S	1648923	Bacillus paralicheniformis
0.00	3	3	S1	766760	Bacillus paralicheniformis ATCC 9945a
0.00	791	0	G2	653388	Bacillus mojavensis subgroup
0.00	791	791	S	260554	Bacillus halotolerans
0.00	774	774	S	72361	Bacillus vallismortis
0.00	746	746	S	119858	Bacillus sonorensis
0.00	671	656	S	1402	Bacillus licheniformis
0.00	15	15	S1	1126218	Bacillus licheniformis WX-02
0.00	8519	1999	S	1404	Bacillus megaterium
0.00	3514	3514	S1	1006007	Bacillus megaterium WSH-002
0.00	1496	1496	S1	1348623	Bacillus megaterium NBRC 15308 = ATCC 14581
0.00	745	745	S1	1138452	Bacillus megaterium NCT-2
0.00	324	324	S1	592022	Bacillus megaterium DSM 319
0.00	320	320	S1	1452722	Bacillus megaterium Q3
0.00	121	121	S1	545693	Bacillus megaterium QM B1551
0.00	7228	7097	S	1408	Bacillus pumilus
0.00	131	131	S1	315750	Bacillus pumilus SAFR-032
0.00	7037	0	S	1413	Bacillus cellulosilyticus
0.00	7037	7037	S1	649639	Bacillus cellulosilyticus DSM 2522
0.00	6110	6110	S	1467	Bacillus lentus
0.00	5562	5562	S	1479	Bacillus smithii
0.00	4768	4768	S	1402861	Bacillus filamentosus
0.00	4303	4303	S	152268	Bacillus litoralis
0.00	3261	3261	S	189381	Bacillus marisflavi
0.00	3037	3037	S	859143	Bacillus kochii
0.00	2884	1999	S	1478	Bacillus simplex
0.00	885	885	S1	1349754	Bacillus simplex NBRC 15720 = DSM 1321
0.00	2832	2832	S	1670641	Bacillus ciccensis
0.00	2761	2761	S	421767	Bacillus butanolivorans
0.00	2678	2678	S	33932	Bacillus cohnii
0.00	2405	2405	S	1397	Bacillus circulans
0.00	2213	0	S	1471	Bacillus methanolicus
0.00	2213	2213	S1	796606	Bacillus methanolicus MGA3
0.00	2023	2023	S	1193713	Bacillus mesonae
0.00	2020	2020	S	35841	Bacillus thermoamylovorans
0.00	1993	0	S	665099	Bacillus oceanisediminis
0.00	1993	1993	S1	1196031	Bacillus oceanisediminis 2691
0.00	1963	1963	S	1547283	Bacillus weihaiensis
0.00	1933	1933	S	86664	Bacillus flexus
0.00	1919	1823	S	79880	Bacillus clausii
0.00	96	96	S1	66692	Bacillus clausii KSM-K16
0.00	1843	1843	S	228899	Bacillus asahii
0.00	1741	1741	S	279826	Bacillus foraminis
0.00	1688	1688	S	199441	Bacillus krulwichiae
0.00	1638	1638	S	1441095	Bacillus gobiensis
0.00	1582	1582	S	1664069	Bacillus glycinifermentans
0.00	1501	1130	S	1398	Bacillus coagulans
0.00	319	319	S1	941639	Bacillus coagulans 2-6
0.00	52	52	S1	345219	Bacillus coagulans 36D1
0.00	1464	1290	S	561879	Bacillus safensis
0.00	174	174	S1	1178541	Bacillus safensis FO-36b
0.00	1458	0	S	79885	Bacillus pseudofirmus
0.00	1458	1458	S1	398511	Bacillus pseudofirmus OF4
0.00	1451	1451	S	264697	Bacillus muralis
0.00	1413	1413	S	79883	Bacillus horikoshii
0.00	1329	1329	S	218284	Bacillus vietnamensis
0.00	1285	0	S	324767	Bacillus infantis
0.00	1285	1285	S1	1367477	Bacillus infantis NRRL B-14911
0.00	1264	1264	S	450367	[Brevibacterium] frigoritolerans
0.00	1264	0	S	300825	Bacillus lehensis
0.00	1264	1264	S1	1246626	Bacillus lehensis G1
0.00	1077	1077	S	129985	Bacillus jeotgali
0.00	1058	1058	S	1783501	Bacillus freudenreichii
0.00	975	725	S	86665	Bacillus halodurans
0.00	250	250	S1	272558	Bacillus halodurans C-125
0.00	879	879	S	632773	Bacillus beveridgei
0.00	754	43	G1	1792192	Bacillus altitudinis complex
0.00	678	678	S	293387	Bacillus altitudinis
0.00	33	33	S	293389	Bacillus aerophilus
0.00	310	310	S	1215031	Bacillus thermocopriae
0.00	291	291	S	412384	Bacillus aryabhattai
0.00	153	153	S	1178537	Bacillus xiamenensis
0.01	25976	3254	G	400634	Lysinibacillus
0.01	13928	13	G1	2636778	unclassified Lysinibacillus
0.01	10265	10265	S	2169540	Lysinibacillus sp. 2017
0.00	1849	1849	S	2070463	Lysinibacillus sp. SGAir0095
0.00	1801	1801	S	2072025	Lysinibacillus sp. YS11
0.00	3838	3835	S	1421	Lysinibacillus sphaericus
0.00	3	3	S1	444177	Lysinibacillus sphaericus C3-41
0.00	3453	3453	S	2086577	Lysinibacillus timonensis
0.00	1089	1089	S	28031	Lysinibacillus fusiformis
0.00	414	414	S	1145276	Lysinibacillus varians
0.01	15058	1324	G	84406	Virgibacillus
0.00	6863	8	G1	2620237	unclassified Virgibacillus
0.00	2167	2167	S	2419842	Virgibacillus sp. Bac332
0.00	1732	1732	S	1911587	Virgibacillus sp. 6R
0.00	1559	1559	S	403957	Virgibacillus sp. SK37
0.00	1397	1397	S	2419841	Virgibacillus sp. Bac330
0.00	2260	2260	S	163877	Virgibacillus necropolis
0.00	1890	1890	S	1482	Virgibacillus halodenitrificans
0.00	1639	1639	S	2017483	Virgibacillus phasianinus
0.00	1082	1082	S	302167	Virgibacillus dokdonensis
0.00	7687	143	G	182709	Oceanobacillus
0.00	3193	1567	S	182710	Oceanobacillus iheyensis
0.00	1626	1626	S1	221109	Oceanobacillus iheyensis HTE831
0.00	2550	0	G1	2630292	unclassified Oceanobacillus
0.00	2550	2550	S	2052660	Oceanobacillus sp. 160
0.00	1801	0	S	746691	Oceanobacillus kimchii
0.00	1801	1801	S1	1238184	Oceanobacillus kimchii X50
0.00	7215	640	G	150247	Anoxybacillus
0.00	2929	2400	G1	2639704	unclassified Anoxybacillus
0.00	523	523	S	1636720	Anoxybacillus sp. PDR2
0.00	6	6	S	1490057	Anoxybacillus sp. B7M1
0.00	1553	1553	S	294699	Anoxybacillus amylolyticus
0.00	1157	520	S	33934	Anoxybacillus flavithermus
0.00	637	637	S1	491915	Anoxybacillus flavithermus WK1
0.00	817	0	S	196180	Anoxybacillus kamchatkensis
0.00	817	817	S1	1212546	Anoxybacillus kamchatkensis G10
0.00	119	119	S	198467	Anoxybacillus gonensis
0.00	6836	1636	G	129337	Geobacillus
0.00	1897	820	G1	1505648	Geobacillus thermoleovorans group
0.00	474	474	S	33938	Geobacillus thermocatenulatus
0.00	321	321	S	1394	[Bacillus] caldolyticus
0.00	152	3	S	1462	Geobacillus kaustophilus
0.00	106	106	S1	1220595	Geobacillus kaustophilus NBRC 102445
0.00	43	43	S1	235909	Geobacillus kaustophilus HTA426
0.00	130	130	S	33941	Geobacillus thermoleovorans
0.00	1164	568	G1	2642459	unclassified Geobacillus
0.00	263	263	S	391290	Geobacillus sp. E263
0.00	167	167	S	471223	Geobacillus sp. WCH70
0.00	66	66	S	691437	Geobacillus sp. C56-T3
0.00	50	50	S	1233873	Geobacillus sp. GHH01
0.00	50	50	S	1813182	Geobacillus sp. JS12
0.00	804	703	S	33940	Geobacillus thermodenitrificans
0.00	101	101	S1	420246	Geobacillus thermodenitrificans NG80-2
0.00	471	471	S	1921421	Geobacillus genomosp. 3
0.00	455	455	S	129338	Geobacillus subterraneus
0.00	409	351	S	1422	Geobacillus stearothermophilus
0.00	58	58	S1	272567	Geobacillus stearothermophilus 10
0.00	3829	9	G	45667	Halobacillus
0.00	1686	1686	S	402384	Halobacillus mangrovi
0.00	1136	1136	S	45668	Halobacillus litoralis
0.00	998	997	S	1570	Halobacillus halophilus
0.00	1	1	S1	866895	Halobacillus halophilus DSM 2266
0.00	3185	0	G	74385	Gracilibacillus
0.00	3185	0	G1	2625209	unclassified Gracilibacillus
0.00	3185	3185	S	2663022	Gracilibacillus sp. SCU50
0.00	2803	10	G	1329200	Fictibacillus
0.00	1508	1508	S	255247	Fictibacillus arsenicus
0.00	1285	1285	S	1221500	Fictibacillus phosphorivorans
0.00	2705	0	G	200903	Paraliobacillus
0.00	2705	0	G1	2627918	unclassified Paraliobacillus
0.00	2705	2705	S	2213194	Paraliobacillus sp. X-1125
0.00	2595	8	F1	197483	unclassified Bacillaceae
0.00	2571	2571	S	2594883	Bacillaceae bacterium TKL69
0.00	11	11	S	2654326	Bacillaceae bacterium C05
0.00	5	5	S	2654284	Bacillaceae bacterium C02
0.00	2296	0	G	29331	Amphibacillus
0.00	2296	0	S	1449	Amphibacillus xylanus
0.00	2296	2296	S1	698758	Amphibacillus xylanus NBRC 15112
0.00	2252	0	G	1221880	Psychrobacillus
0.00	2252	0	G1	2636677	unclassified Psychrobacillus
0.00	1769	1769	S	2283160	Psychrobacillus sp. PB01
0.00	483	483	S	2303505	Psychrobacillus sp. AK 1817
0.00	2140	83	G	2685905	Salicibibacter
0.00	1105	1105	S	2502791	Salicibibacter halophilus
0.00	952	952	S	2099786	Salicibibacter kimchii
0.00	1840	5	G	1906945	Parageobacillus
0.00	981	761	S	1426	Parageobacillus thermoglucosidasius
0.00	128	128	S1	634956	Parageobacillus thermoglucosidasius C56-YS93
0.00	92	92	S1	1136178	Parageobacillus thermoglucosidasius TNO-09.020
0.00	854	854	S	1295642	Parageobacillus genomosp. 1
0.00	1498	0	G	1055323	Aeribacillus
0.00	1498	1498	S	33936	Aeribacillus pallidus
0.00	1452	0	G	175304	Lentibacillus
0.00	1452	1452	S	1472767	Lentibacillus amyloliquefaciens
0.00	1249	0	G	289201	Pontibacillus
0.00	1249	0	G1	2628296	unclassified Pontibacillus
0.00	1249	1249	S	2692425	Pontibacillus sp. HMF3514
0.00	1163	0	G	2651279	Pradoshia
0.00	1163	0	G1	2651280	unclassified Pradoshia
0.00	1163	1163	S	2651284	Pradoshia sp. D12
0.00	905	0	G	459532	Terribacillus
0.00	905	905	S	386490	Terribacillus goriensis
0.00	700	0	G	351195	Salimicrobium
0.00	700	700	S	1230341	Salimicrobium jeotgali
0.08	148557	274	F	186822	Paenibacillaceae
0.06	115155	7292	G	44249	Paenibacillus
0.02	31859	574	G1	185978	unclassified Paenibacillus
0.00	2304	2304	S	1536775	Paenibacillus sp. FSL H7-0737
0.00	2130	2130	S	2660554	Paenibacillus sp. B01
0.00	1895	1895	S	1566358	Paenibacillus sp. IHBB 10380
0.00	1861	1861	S	1870819	Paenibacillus sp. BIHB4019
0.00	1703	1703	S	2495582	Paenibacillus sp. 18JY67-1
0.00	1667	1667	S	1536769	Paenibacillus sp. FSL P4-0081
0.00	1641	1641	S	2607911	Paenibacillus sp. 37
0.00	1605	1605	S	1536771	Paenibacillus sp. FSL R5-0912
0.00	1447	1447	S	2023772	Paenibacillus sp. RUD330
0.00	1425	1425	S	2494549	Paenibacillus sp. MBLB1234
0.00	1293	1293	S	1536774	Paenibacillus sp. FSL H7-0357
0.00	1229	1229	S	1536772	Paenibacillus sp. FSL R7-0273
0.00	1145	1145	S	867076	Paenibacillus sp. IHB B 3084
0.00	1141	1141	S	1695218	Paenibacillus sp. 32O-W
0.00	1136	1136	S	2211212	Paenibacillus sp. DCT19
0.00	1055	1055	S	1536770	Paenibacillus sp. FSL R5-0345
0.00	1048	1048	S	1532905	Paenibacillus sp. CAA11
0.00	1031	1031	S	324057	Paenibacillus sp. JDR-2
0.00	1029	1029	S	1536773	Paenibacillus sp. FSL R7-0331
0.00	974	974	S	2565926	Paenibacillus sp. HB172198
0.00	872	872	S	481743	Paenibacillus sp. Y412MC10
0.00	742	742	S	2509456	Paenibacillus sp. FW100M-2
0.00	614	614	S	1980674	Paenibacillus sp. Cedars
0.00	166	166	S	2487928	Paenibacillus sp. M-152
0.00	132	132	S	2069255	Paenibacillus sp. lzh-N1
0.01	10606	10118	S	1464	Paenibacillus larvae
0.00	286	260	S1	147375	Paenibacillus larvae subsp. larvae
0.00	26	26	S2	697284	Paenibacillus larvae subsp. larvae DSM 25430
0.00	202	202	S1	1477	Paenibacillus larvae subsp. pulvifaciens
0.00	9159	9159	S	414771	Paenibacillus donghaensis
0.00	5530	5530	S	1462996	Paenibacillus yonginensis
0.00	4486	3685	S	1406	Paenibacillus polymyxa
0.00	331	331	S1	349520	Paenibacillus polymyxa E681
0.00	188	188	S1	886882	Paenibacillus polymyxa SC2
0.00	160	160	S1	1429244	Paenibacillus polymyxa CR1
0.00	81	81	S1	1052684	Paenibacillus polymyxa M1
0.00	41	41	S1	1413214	Paenibacillus polymyxa SQR-21
0.00	2999	1751	S	61624	Paenibacillus mucilaginosus
0.00	723	723	S1	997761	Paenibacillus mucilaginosus K02
0.00	272	272	S1	1036673	Paenibacillus mucilaginosus KNP414
0.00	253	253	S1	1116391	Paenibacillus mucilaginosus 3016
0.00	2763	2763	S	1619311	Paenibacillus physcomitrellae
0.00	2696	2696	S	1338368	Paenibacillus lentus
0.00	2618	2618	S	162209	Paenibacillus naphthalenovorans
0.00	2607	2607	S	1778678	Paenibacillus psychroresistens
0.00	2176	2176	S	1616788	Paenibacillus bovis
0.00	2113	2113	S	189426	Paenibacillus odorifer
0.00	1873	1873	S	1712516	Paenibacillus baekrokdamisoli
0.00	1633	1633	S	49283	Paenibacillus thiaminolyticus
0.00	1559	1559	S	253703	Paenibacillus antarcticus
0.00	1449	1449	S	160799	Paenibacillus borealis
0.00	1441	1441	S	1763538	Paenibacillus crassostreae
0.00	1404	1404	S	1126833	Paenibacillus beijingensis
0.00	1372	799	S	44251	Paenibacillus durus
0.00	573	573	S1	1333534	Paenibacillus durus ATCC 35681
0.00	1312	0	S	159743	Paenibacillus terrae
0.00	1312	1312	S1	985665	Paenibacillus terrae HPL-003
0.00	1302	1302	S	1870820	Paenibacillus ihbetae
0.00	1272	1272	S	169760	Paenibacillus stellifer
0.00	1260	1260	S	562959	Paenibacillus cellulositrophicus
0.00	1186	1186	S	1473112	Paenibacillus guangzhouensis
0.00	1170	1170	S	128574	Paenibacillus brasilensis
0.00	1107	1107	S	79263	Paenibacillus chitinolyticus
0.00	1022	1022	S	59843	Paenibacillus glucanolyticus
0.00	991	0	G1	2044880	Paenibacillus sonchi group
0.00	991	0	S	483937	Paenibacillus riograndensis
0.00	991	991	S1	1073571	Paenibacillus riograndensis SBR5
0.00	988	988	S	528191	Paenibacillus xylanexedens
0.00	987	987	S	248903	Paenibacillus xylanilyticus
0.00	976	976	S	44250	Paenibacillus alvei
0.00	923	923	S	189425	Paenibacillus graminis
0.00	808	0	S	365617	Paenibacillus sabinae
0.00	808	808	S1	1268072	Paenibacillus sabinae T27
0.00	713	713	S	1178515	Paenibacillus swuensis
0.00	671	671	S	172713	Paenibacillus kribbensis
0.00	539	539	S	1401	Paenibacillus lautus
0.00	293	293	S	59893	Paenibacillus peoriae
0.01	16204	531	G	55080	Brevibacillus
0.00	9253	8422	S	1465	Brevibacillus laterosporus
0.00	529	529	S1	1121121	Brevibacillus laterosporus DSM 25
0.00	302	302	S1	1042163	Brevibacillus laterosporus LMG 15441
0.00	4336	2787	S	1393	Brevibacillus brevis
0.00	899	899	S1	1200792	Brevibacillus brevis X23
0.00	650	650	S1	358681	Brevibacillus brevis NBRC 100599
0.00	827	827	S	51101	Brevibacillus agri
0.00	671	671	S	54913	Brevibacillus formosus
0.00	586	0	G1	2684853	unclassified Brevibacillus
0.00	586	586	S	2496837	Brevibacillus sp. SCSIO 07484
0.01	9941	2	G	329857	Cohnella
0.00	9206	9206	S	2507935	Cohnella abietis
0.00	733	733	S	2674991	Cohnella candidum
0.00	2484	0	G	456492	Saccharibacillus
0.00	2484	2484	S	2583377	Saccharibacillus brassicae
0.00	2395	0	F1	85151	Aneurinibacillus group
0.00	2395	0	G	55079	Aneurinibacillus
0.00	1230	0	G1	2642329	unclassified Aneurinibacillus
0.00	1230	1230	S	1450761	Aneurinibacillus sp. XH2
0.00	1165	1165	S	1500254	Aneurinibacillus soli
0.00	1152	0	F1	234447	unclassified Paenibacillaceae
0.00	1152	1152	S	1882832	Paenibacillaceae bacterium GAS479
0.00	952	0	G	76632	Thermobacillus
0.00	952	0	S	377615	Thermobacillus composti
0.00	952	952	S1	717605	Thermobacillus composti KWC4
0.06	114239	191	F	90964	Staphylococcaceae
0.06	106591	12050	G	1279	Staphylococcus
0.01	13063	12614	S	1280	Staphylococcus aureus
0.00	363	219	S1	46170	Staphylococcus aureus subsp. aureus
0.00	92	92	S2	869816	Staphylococcus aureus subsp. aureus JKD6159
0.00	29	29	S2	1381115	Staphylococcus aureus subsp. aureus Tager 104
0.00	8	0	S2	523796	Staphylococcus aureus subsp. aureus ST398
0.00	8	8	S3	1155084	Staphylococcus aureus subsp. aureus 71193
0.00	6	6	S2	1006543	Staphylococcus aureus subsp. aureus T0131
0.00	4	4	S2	1392476	Staphylococcus aureus subsp. aureus 6850
0.00	2	2	S2	889933	Staphylococcus aureus subsp. aureus ECT-R 2
0.00	1	1	S2	418127	Staphylococcus aureus subsp. aureus Mu3
0.00	1	1	S2	1368166	Staphylococcus aureus subsp. aureus SA268
0.00	1	1	S2	1406863	Staphylococcus aureus subsp. aureus Z172
0.00	69	69	S1	273036	Staphylococcus aureus RF122
0.00	8	8	S1	948563	Staphylococcus aureus O46
0.00	7	7	S1	1323661	Staphylococcus aureus CA-347
0.00	1	1	S1	1229492	Staphylococcus aureus 08BA02176
0.00	1	1	S1	1305598	Staphylococcus aureus M1
0.01	9765	9765	S	308354	Staphylococcus simiae
0.00	6679	6638	S	1283	Staphylococcus haemolyticus
0.00	41	41	S1	279808	Staphylococcus haemolyticus JCSC1435
0.00	5562	5480	S	1282	Staphylococcus epidermidis
0.00	64	64	S1	1449752	Staphylococcus epidermidis PM221
0.00	18	18	S1	176280	Staphylococcus epidermidis ATCC 12228
0.00	4111	3773	S	1296	Staphylococcus sciuri
0.00	338	338	S1	147467	Staphylococcus sciuri subsp. sciuri
0.00	3633	3633	S	1286	Staphylococcus simulans
0.00	3537	3537	S	29382	Staphylococcus cohnii
0.00	3390	3259	S	1290	Staphylococcus hominis
0.00	131	131	S1	145391	Staphylococcus hominis subsp. hominis
0.00	2904	2904	S	1288	Staphylococcus xylosus
0.00	2895	2895	S	643214	Staphylococcus stepanovicii
0.00	2663	2638	S	28035	Staphylococcus lugdunensis
0.00	17	17	S1	698737	Staphylococcus lugdunensis HKU09-01
0.00	8	8	S1	1034809	Staphylococcus lugdunensis N920143
0.00	2506	2217	S	29385	Staphylococcus saprophyticus
0.00	289	289	S1	147452	Staphylococcus saprophyticus subsp. saprophyticus
0.00	2134	2134	S	29380	Staphylococcus caprae
0.00	1925	1887	S	45972	Staphylococcus pasteuri
0.00	38	38	S1	1276282	Staphylococcus pasteuri SP1
0.00	1924	1924	S	1295	Staphylococcus schleiferi
0.00	1874	1684	S	29388	Staphylococcus capitis
0.00	190	190	S1	72758	Staphylococcus capitis subsp. capitis
0.00	1766	1766	S	61015	Staphylococcus succinus
0.00	1708	1708	S	214473	Staphylococcus nepalensis
0.00	1580	1580	S	29384	Staphylococcus kloosii
0.00	1568	1568	S	46126	Staphylococcus chromogenes
0.00	1490	2	G1	91994	unclassified Staphylococcus
0.00	869	869	S	2025492	Staphylococcus sp. M0911
0.00	596	596	S	2044912	Staphylococcus sp. SDB 2975
0.00	23	23	S	1715860	Staphylococcus sp. AntiMn-1
0.00	1463	1463	S	29378	Staphylococcus arlettae
0.00	1417	1417	S	70255	Staphylococcus condimenti
0.00	1393	1223	S	1281	Staphylococcus carnosus
0.00	170	0	S1	147448	Staphylococcus carnosus subsp. carnosus
0.00	170	170	S2	396513	Staphylococcus carnosus subsp. carnosus TM300
0.00	1327	1327	S	46127	Staphylococcus felis
0.00	1193	1193	S	1292	Staphylococcus warneri
0.00	1179	1179	S	1284	Staphylococcus hyicus
0.00	1158	1158	S	53344	Staphylococcus delphini
0.00	1145	1145	S	246432	Staphylococcus equorum
0.00	983	983	S	155085	Staphylococcus lutrae
0.00	929	929	S	1654388	Staphylococcus schweitzeri
0.00	928	928	S	985762	Staphylococcus agnetis
0.00	864	864	S	1294	Staphylococcus muscae
0.00	783	783	S	70258	Staphylococcus piscifermentans
0.00	764	764	S	170573	Staphylococcus pettenkoferi
0.00	619	619	S	29379	Staphylococcus auricularis
0.00	614	541	S	283734	Staphylococcus pseudintermedius
0.00	54	54	S1	937773	Staphylococcus pseudintermedius HKU10-03
0.00	10	10	S1	984892	Staphylococcus pseudintermedius ED99
0.00	9	9	S1	1266717	Staphylococcus pseudintermedius E140
0.00	597	597	S	150056	Staphylococcus fleurettii
0.00	508	508	S	985002	Staphylococcus argenteus
0.00	4991	151	G	69965	Macrococcus
0.00	2164	2164	S	1855823	Macrococcus canis
0.00	1542	0	G1	2619255	unclassified Macrococcus
0.00	1542	1542	S	1898474	Macrococcus sp. IME1552
0.00	1134	917	S	69966	Macrococcus caseolyticus
0.00	217	217	S1	458233	Macrococcus caseolyticus JCSC5402
0.00	1104	0	G	2005363	Auricoccus
0.00	1104	1104	S	1849491	Auricoccus indicus
0.00	732	0	G	45669	Salinicoccus
0.00	732	732	S	407035	Salinicoccus halodurans
0.00	630	0	G	227979	Jeotgalicoccus
0.00	630	630	S	1461582	Jeotgalicoccus saudimassiliensis
0.02	35063	108	F	186818	Planococcaceae
0.01	10500	1561	G	1372	Planococcus
0.00	2963	0	G1	2662419	unclassified Planococcus
0.00	1285	1285	S	1526927	Planococcus sp. PAMC 21323
0.00	1119	1119	S	2213202	Planococcus sp. Y42
0.00	559	559	S	2058136	Planococcus sp. MB-3u-03
0.00	1107	1107	S	1215089	Planococcus halocryophilus
0.00	1012	0	S	161360	Planococcus antarcticus
0.00	1012	1012	S1	1185653	Planococcus antarcticus DSM 14505
0.00	857	857	S	1302659	Planococcus versutus
0.00	752	752	S	414778	Planococcus donghaensis
0.00	751	751	S	192421	Planococcus maritimus
0.00	555	555	S	200991	Planococcus rifietoensis
0.00	463	463	S	1038856	Planococcus plakortidis
0.00	265	265	S	1598147	Planococcus faecalis
0.00	214	214	S	1374	Planococcus kocurii
0.00	9007	86	G	1569	Sporosarcina
0.00	3206	3206	S	1571	Sporosarcina ureae
0.00	2885	805	G1	2647733	unclassified Sporosarcina
0.00	1776	1776	S	2283194	Sporosarcina sp. PTS2304
0.00	170	170	S	1930764	Sporosarcina sp. P33
0.00	134	134	S	1930546	Sporosarcina sp. P37
0.00	1830	1830	S	1476	Sporosarcina psychrophila
0.00	1000	1000	S	1474	Sporosarcina pasteurii
0.00	4722	4	G	648800	Solibacillus
0.00	2510	1830	S	76853	Solibacillus silvestris
0.00	680	680	S1	1002809	Solibacillus silvestris StLB046
0.00	2208	0	G1	2637870	unclassified Solibacillus
0.00	2208	2208	S	2048654	Solibacillus sp. R5-41
0.00	3189	0	G	160795	Ureibacillus
0.00	3189	3189	S	51173	Ureibacillus thermosphaericus
0.00	2660	2	G	651660	Paenisporosarcina
0.00	1952	1952	S	417367	Paenisporosarcina antarctica
0.00	706	0	G1	2642018	unclassified Paenisporosarcina
0.00	706	706	S	2320858	Paenisporosarcina sp. K2R23-3
0.00	2607	40	G	1649	Kurthia
0.00	1498	0	G1	2644826	unclassified Kurthia
0.00	1498	1498	S	1750719	Kurthia sp. 11kri321
0.00	1069	1069	S	1650	Kurthia zopfii
0.00	1194	0	G	648802	Rummeliibacillus
0.00	1194	1194	S	241244	Rummeliibacillus stabekisii
0.00	1076	0	G	157226	Jeotgalibacillus
0.00	1076	1076	S	1508404	Jeotgalibacillus malaysiensis
0.01	19312	7	F	186820	Listeriaceae
0.01	15015	1337	G	1637	Listeria
0.00	4788	4372	S	1639	Listeria monocytogenes
0.00	322	322	S1	393119	Listeria monocytogenes FSL J1-208
0.00	21	3	S1	1906951	Listeria monocytogenes serotype 1/2a
0.00	18	18	S2	1386004	Listeria monocytogenes serotype 1/2a str. 10-0819
0.00	14	12	S1	2065118	Listeria monocytogenes serotype 4b
0.00	2	2	S2	568819	Listeria monocytogenes serotype 4b str. CLIP 80459
0.00	13	13	S1	879089	Listeria monocytogenes SLCC2540
0.00	8	8	S1	879090	Listeria monocytogenes SLCC7179
0.00	7	7	S1	1126011	Listeria monocytogenes 07PF0776
0.00	6	6	S1	1299895	Listeria monocytogenes CFSAN002349
0.00	5	5	S1	1027396	Listeria monocytogenes str. Scott A
0.00	3	3	S1	1457187	Listeria monocytogenes WSLC1001
0.00	3	3	S1	930782	Listeria monocytogenes J1-220
0.00	2	2	S1	930781	Listeria monocytogenes J1816
0.00	2	2	S1	169963	Listeria monocytogenes EGD-e
0.00	2	2	S1	863767	Listeria monocytogenes serotype 7 str. SLCC2482
0.00	2	2	S1	393126	Listeria monocytogenes FSL R2-561
0.00	2	2	S1	563174	Listeria monocytogenes L99
0.00	1	1	S1	882020	Listeria monocytogenes SLCC2479
0.00	1	1	S1	882094	Listeria monocytogenes L312
0.00	1	1	S1	1457188	Listeria monocytogenes WSLC1042
0.00	1	1	S1	393130	Listeria monocytogenes J0161
0.00	3007	1224	S	1638	Listeria ivanovii
0.00	1299	1299	S1	202752	Listeria ivanovii subsp. londoniensis
0.00	484	0	S1	202751	Listeria ivanovii subsp. ivanovii
0.00	484	484	S2	881621	Listeria ivanovii subsp. ivanovii PAM 55
0.00	1665	1402	S	1640	Listeria seeligeri
0.00	179	179	S1	683837	Listeria seeligeri serovar 1/2b str. SLCC3954
0.00	84	84	S1	702453	Listeria seeligeri FSL N1-067
0.00	1318	676	S	1642	Listeria innocua
0.00	444	444	S1	702455	Listeria innocua FSL J1-023
0.00	198	198	S1	272626	Listeria innocua Clip11262
0.00	1218	1218	S	1643	Listeria welshimeri
0.00	895	895	S	1641	Listeria grayi
0.00	787	787	S	1006155	Listeria weihenstephanensis
0.00	4290	0	G	2755	Brochothrix
0.00	4290	4290	S	2756	Brochothrix thermosphacta
0.01	15336	0	O1	539002	Bacillales incertae sedis
0.01	11427	0	O2	539738	Bacillales Family XI. Incertae Sedis
0.01	11427	275	G	1378	Gemella
0.00	4652	4652	S	84135	Gemella sanguinis
0.00	2428	2428	S	1379	Gemella haemolysans
0.00	2308	2127	G1	2624949	unclassified Gemella
0.00	133	133	S	2040624	Gemella sp. ND 6198
0.00	48	48	S	1785995	Gemella sp. oral taxon 928
0.00	1764	1764	S	29391	Gemella morbillorum
0.00	3909	0	O2	539742	Bacillales Family XII. Incertae Sedis
0.00	3909	374	G	33986	Exiguobacterium
0.00	1955	165	G1	2644629	unclassified Exiguobacterium
0.00	604	604	S	360911	Exiguobacterium sp. AT1b
0.00	392	392	S	1399115	Exiguobacterium sp. MH3
0.00	386	386	S	1224749	Exiguobacterium sp. ZWU0009
0.00	334	334	S	2051906	Exiguobacterium sp. N4-1P
0.00	74	74	S	1849031	Exiguobacterium sp. U13-1
0.00	533	533	S	340146	Exiguobacterium mexicanum
0.00	448	0	S	132920	Exiguobacterium antarcticum
0.00	448	448	S1	1087448	Exiguobacterium antarcticum B7
0.00	448	0	S	332410	Exiguobacterium sibiricum
0.00	448	448	S1	262543	Exiguobacterium sibiricum 255-15
0.00	151	151	S	41170	Exiguobacterium acetylicum
0.00	3474	0	F	186823	Alicyclobacillaceae
0.00	1532	44	G	432330	Tumebacillus
0.00	862	862	S	1903704	Tumebacillus avium
0.00	626	626	S	1214604	Tumebacillus algifaecis
0.00	1151	0	G	29330	Alicyclobacillus
0.00	1151	0	S	405212	Alicyclobacillus acidocaldarius
0.00	1151	144	S1	1388	Alicyclobacillus acidocaldarius subsp. acidocaldarius
0.00	604	604	S2	1048834	Alicyclobacillus acidocaldarius subsp. acidocaldarius Tc-4-1
0.00	403	403	S2	521098	Alicyclobacillus acidocaldarius subsp. acidocaldarius DSM 446
0.00	791	109	G	1129704	Kyrpidia
0.00	439	439	S	2055160	Kyrpidia spormannii
0.00	243	0	S	33943	Kyrpidia tusciae
0.00	243	243	S1	562970	Kyrpidia tusciae DSM 2912
0.00	2601	77	F	186824	Thermoactinomycetaceae
0.00	980	0	G	292635	Laceyella
0.00	980	980	S	37482	Laceyella sacchari
0.00	649	0	G	1677050	Novibacillus
0.00	649	649	S	1471761	Novibacillus thermophilus
0.00	508	0	G	2023	Thermoactinomyces
0.00	508	508	S	2026	Thermoactinomyces vulgaris
0.00	387	0	G	2689589	Staphylospora
0.00	387	387	S	2490858	Staphylospora marina
0.00	1687	0	F	186821	Sporolactobacillaceae
0.00	858	0	G	2077	Sporolactobacillus
0.00	858	858	S	269673	Sporolactobacillus terrae
0.00	829	0	F1	663587	unclassified Sporolactobacillaceae
0.00	829	0	S	85683	[Bacillus] selenitireducens
0.00	829	829	S1	439292	[Bacillus] selenitireducens MLS10
0.18	341612	7416	O	186826	Lactobacillales
0.07	132116	508	F	33958	Lactobacillaceae
0.07	126147	10316	G	1578	Lactobacillus
0.00	7894	0	S	1602	Lactobacillus alimentarius
0.00	7894	7894	S1	1423720	Lactobacillus alimentarius DSM 20249
0.00	6677	5583	S	33959	Lactobacillus johnsonii
0.00	588	588	S1	909954	Lactobacillus johnsonii DPC 6026
0.00	255	255	S1	633699	Lactobacillus johnsonii FI9785
0.00	136	136	S1	1408186	Lactobacillus johnsonii N6.2
0.00	115	115	S1	257314	Lactobacillus johnsonii NCC 533
0.00	6640	0	S	1193095	Lactobacillus hokkaidonensis
0.00	6640	6640	S1	1291742	Lactobacillus hokkaidonensis JCM 18461
0.00	5613	5246	S	1624	Lactobacillus salivarius
0.00	255	255	S1	1194971	Lactobacillus salivarius str. Ren
0.00	78	78	S1	712961	Lactobacillus salivarius CECT 5713
0.00	34	34	S1	362948	Lactobacillus salivarius UCC118
0.00	4748	4422	S	1590	Lactobacillus plantarum
0.00	163	137	S1	337330	Lactobacillus plantarum subsp. plantarum
0.00	25	25	S2	767468	Lactobacillus plantarum subsp. plantarum P-8
0.00	1	1	S2	889932	Lactobacillus plantarum subsp. plantarum ST-III
0.00	67	67	S1	1284663	Lactobacillus plantarum ZJ316
0.00	55	55	S1	220668	Lactobacillus plantarum WCFS1
0.00	20	20	S1	271881	Lactobacillus plantarum subsp. argentoratensis
0.00	17	17	S1	1327988	Lactobacillus plantarum 16
0.00	3	3	S1	1304889	Lactobacillus plantarum CMPG5300
0.00	1	1	S1	1300221	Lactobacillus plantarum DOMLa
0.00	3962	3962	S	83683	Lactobacillus amylolyticus
0.00	3789	95	G1	2620435	unclassified Lactobacillus
0.00	1120	1120	S	2419772	Lactobacillus sp. BHWM-4
0.00	1027	1027	S	2304606	Lactobacillus sp. HBUAS52074
0.00	577	577	S	2099789	Lactobacillus sp. CBA3606
0.00	564	564	S	2099788	Lactobacillus sp. CBA3605
0.00	351	351	S	1545702	Lactobacillus sp. wkB8
0.00	35	35	S	2690380	Lactobacillus sp. JM1
0.00	20	20	S	2108362	Lactobacillus sp. D1501
0.00	3659	3174	S	1598	Lactobacillus reuteri
0.00	241	241	S1	491077	Lactobacillus reuteri SD2112
0.00	102	102	S1	1358027	Lactobacillus reuteri TD1
0.00	82	0	S1	1273150	Lactobacillus reuteri 1063
0.00	82	82	S2	927703	Lactobacillus reuteri ATCC 53608
0.00	60	60	S1	1340495	Lactobacillus reuteri I5007
0.00	2821	645	G1	655183	Lactobacillus casei group
0.00	1090	904	S	1597	Lactobacillus paracasei
0.00	124	71	S1	47714	Lactobacillus paracasei subsp. paracasei
0.00	43	43	S2	537973	Lactobacillus paracasei subsp. paracasei 8700:2
0.00	10	10	S2	1226298	Lactobacillus paracasei subsp. paracasei JCM 8130
0.00	33	33	S1	321967	Lactobacillus paracasei ATCC 334
0.00	29	29	S1	1446494	Lactobacillus paracasei N1115
0.00	1086	849	S	1582	Lactobacillus casei
0.00	186	186	S1	219334	Lactobacillus casei subsp. casei ATCC 393
0.00	48	48	S1	1051650	Lactobacillus casei 12A
0.00	3	3	S1	1215914	Lactobacillus casei W56
0.00	2707	2707	S	1633	Lactobacillus vaginalis
0.00	2302	2302	S	240427	Lactobacillus paracollinoides
0.00	2186	2186	S	109790	Lactobacillus jensenii
0.00	2126	2126	S	89059	Lactobacillus acidipiscis
0.00	2098	0	S	1603	Lactobacillus amylophilus
0.00	2098	2098	S1	1423721	Lactobacillus amylophilus DSM 20533 = JCM 1125
0.00	2052	1997	S	1599	Lactobacillus sakei
0.00	55	0	S1	214326	Lactobacillus sakei subsp. sakei
0.00	45	45	S2	1423833	Lactobacillus sakei subsp. sakei DSM 20017 = JCM 1157
0.00	10	10	S2	314315	Lactobacillus sakei subsp. sakei 23K
0.00	1953	1953	S	1607	Lactobacillus bifermentans
0.00	1927	1912	S	28038	Lactobacillus curvatus
0.00	15	15	S1	1293592	Lactobacillus curvatus JCM 1096 = DSM 20019
0.00	1701	1675	S	1613	Lactobacillus fermentum
0.00	10	10	S1	1381124	Lactobacillus fermentum 3872
0.00	8	8	S1	712938	Lactobacillus fermentum CECT 5716
0.00	8	8	S1	767453	Lactobacillus fermentum F-6
0.00	1639	576	S	1584	Lactobacillus delbrueckii
0.00	327	139	S1	1585	Lactobacillus delbrueckii subsp. bulgaricus
0.00	132	132	S2	767455	Lactobacillus delbrueckii subsp. bulgaricus ND02
0.00	23	23	S2	353496	Lactobacillus delbrueckii subsp. bulgaricus 2038
0.00	21	21	S2	321956	Lactobacillus delbrueckii subsp. bulgaricus ATCC BAA-365
0.00	12	12	S2	390333	Lactobacillus delbrueckii subsp. bulgaricus ATCC 11842 = JCM 1002
0.00	236	96	S1	83684	Lactobacillus delbrueckii subsp. delbrueckii
0.00	140	140	S2	1423823	Lactobacillus delbrueckii subsp. delbrueckii DSM 20074 = JCM 1012
0.00	234	217	S1	29397	Lactobacillus delbrueckii subsp. lactis
0.00	17	17	S2	888027	Lactobacillus delbrueckii subsp. lactis DSM 20072
0.00	114	114	S1	1050107	Lactobacillus delbrueckii subsp. sunkii
0.00	81	0	S1	1537158	Lactobacillus delbrueckii subsp. jakobsenii
0.00	81	81	S2	1217420	Lactobacillus delbrueckii subsp. jakobsenii ZN7a-9 = DSM 26046
0.00	71	71	S1	249265	Lactobacillus delbrueckii subsp. indicus
0.00	1551	1124	S	1604	Lactobacillus amylovorus
0.00	253	253	S1	1423723	Lactobacillus amylovorus DSM 20531
0.00	88	88	S1	695562	Lactobacillus amylovorus GRL1118
0.00	86	86	S1	695560	Lactobacillus amylovorus GRL 1112
0.00	1522	0	S	293371	Lactobacillus oligofermentans
0.00	1522	1522	S1	1423778	Lactobacillus oligofermentans DSM 15707 = LMG 22743
0.00	1417	1106	S	1610	Lactobacillus coryniformis
0.00	199	0	S1	115542	Lactobacillus coryniformis subsp. torquens
0.00	199	199	S2	1423822	Lactobacillus coryniformis subsp. torquens DSM 20004 = KCTC 3535
0.00	112	0	S1	115541	Lactobacillus coryniformis subsp. coryniformis
0.00	112	112	S2	913848	Lactobacillus coryniformis subsp. coryniformis KCTC 3167 = DSM 20001
0.00	1404	1069	S	47770	Lactobacillus crispatus
0.00	335	335	S1	748671	Lactobacillus crispatus ST1
0.00	1385	1385	S	1588	Lactobacillus hilgardii
0.00	1326	1197	S	1587	Lactobacillus helveticus
0.00	58	58	S1	326425	Lactobacillus helveticus CNRZ32
0.00	31	31	S1	767462	Lactobacillus helveticus H10
0.00	30	30	S1	767456	Lactobacillus helveticus H9
0.00	8	8	S1	405566	Lactobacillus helveticus DPC 4571
0.00	2	2	S1	880633	Lactobacillus helveticus R0052
0.00	1260	944	S	1589	Lactobacillus pentosus
0.00	316	316	S1	1136177	Lactobacillus pentosus KCA1
0.00	1254	1254	S	231049	Lactobacillus rossiae
0.00	1196	1173	S	47715	Lactobacillus rhamnosus
0.00	11	11	S1	568704	Lactobacillus rhamnosus Lc 705
0.00	8	8	S1	1380361	Lactobacillus rhamnosus DSM 14870
0.00	3	3	S1	1316933	Lactobacillus rhamnosus LOCK900
0.00	1	1	S1	1088720	Lactobacillus rhamnosus ATCC 8530
0.00	1131	1131	S	1296540	Lactobacillus nenjiangensis
0.00	1112	1112	S	60520	Lactobacillus paraplantarum
0.00	1093	1093	S	468911	Lactobacillus hordei
0.00	1035	1035	S	1007676	Lactobacillus ginsenosidimutans
0.00	1024	1024	S	1600	Lactobacillus acetotolerans
0.00	1010	1010	S	1847728	Lactobacillus allii
0.00	1006	1006	S	303541	Lactobacillus apis
0.00	1004	1004	S	375175	Lactobacillus backii
0.00	976	530	S	1596	Lactobacillus gasseri
0.00	260	260	S1	1380360	Lactobacillus gasseri DSM 14869
0.00	186	186	S1	324831	Lactobacillus gasseri ATCC 33323 = JCM 1131
0.00	962	926	S	1580	Lactobacillus brevis
0.00	29	29	S1	1001583	Lactobacillus brevis KB290
0.00	7	7	S1	387344	Lactobacillus brevis ATCC 367
0.00	954	954	S	1303590	Lactobacillus bombi
0.00	935	929	S	1579	Lactobacillus acidophilus
0.00	6	6	S1	272621	Lactobacillus acidophilus NCFM
0.00	928	0	S	1612	Lactobacillus farciminis
0.00	928	928	S1	936140	Lactobacillus farciminis KCTC 3681 = DSM 20184
0.00	913	913	S	82688	Lactobacillus nagelii
0.00	911	911	S	1618	Lactobacillus mali
0.00	910	910	S	53444	Lactobacillus lindneri
0.00	903	903	S	938155	Lactobacillus futsaii
0.00	898	898	S	1074467	Lactobacillus heilongjiangensis
0.00	892	892	S	392416	Lactobacillus crustorum
0.00	858	858	S	2269374	Lactobacillus terrae
0.00	812	812	S	148814	Lactobacillus kunkeei
0.00	805	805	S	83526	Lactobacillus paralimentarius
0.00	798	798	S	147802	Lactobacillus iners
0.00	760	760	S	1218493	Lactobacillus kullabergensis
0.00	758	636	S	1625	Lactobacillus sanfranciscensis
0.00	122	122	S1	714313	Lactobacillus sanfranciscensis TMW 1.1304
0.00	751	751	S	1138822	Lactobacillus curieae
0.00	715	715	S	60519	Lactobacillus graminis
0.00	704	704	S	1622	Lactobacillus murinus
0.00	696	696	S	51664	Lactobacillus dextrinicus
0.00	688	688	S	1605	Lactobacillus animalis
0.00	669	669	S	304207	Lactobacillus harbinensis
0.00	617	482	S	1581	Lactobacillus buchneri
0.00	115	115	S1	1071400	Lactobacillus buchneri CD034
0.00	20	20	S1	511437	Lactobacillus buchneri NRRL B-30929
0.00	565	565	S	88233	Lactobacillus manihotivorans
0.00	564	564	S	1601	Lactobacillus agilis
0.00	550	550	S	637971	Lactobacillus koreensis
0.00	548	548	S	176292	Lactobacillus malefermentans
0.00	538	538	S	164393	Lactobacillus fuchuensis
0.00	532	391	S	2107999	Lactobacillus paragasseri
0.00	141	141	S1	525326	Lactobacillus paragasseri JV-V03
0.00	531	521	S	267818	Lactobacillus kefiranofaciens
0.00	8	8	S1	1033837	Lactobacillus kefiranofaciens ZW3
0.00	2	2	S1	190905	Lactobacillus kefiranofaciens subsp. kefiranofaciens
0.00	508	508	S	267363	Lactobacillus zymae
0.00	493	493	S	1720083	Lactobacillus jinshani
0.00	459	459	S	152331	Lactobacillus parabuchneri
0.00	444	444	S	1614	Lactobacillus fructivorans
0.00	440	0	S	1623	Lactobacillus ruminis
0.00	440	440	S1	1069534	Lactobacillus ruminis ATCC 27782
0.00	431	431	S	227942	Lactobacillus gastricus
0.00	405	405	S	33962	Lactobacillus kefiri
0.00	387	0	S	97478	Lactobacillus mucosae
0.00	387	387	S1	1130798	Lactobacillus mucosae LM1
0.00	381	381	S	52242	Lactobacillus gallinarum
0.00	375	375	S	104955	Lactobacillus frumenti
0.00	368	368	S	1218494	Lactobacillus helsingborgensis
0.00	275	275	S	35787	Lactobacillus pontis
0.00	5461	75	G	1253	Pediococcus
0.00	1622	1617	S	187452	Pediococcus claussenii
0.00	5	5	S1	701521	Pediococcus claussenii ATCC BAA-344
0.00	1322	1262	S	1255	Pediococcus pentosaceus
0.00	35	35	S1	1408206	Pediococcus pentosaceus SL4
0.00	25	25	S1	278197	Pediococcus pentosaceus ATCC 25745
0.00	1156	0	G1	1670797	Pediococcus acidilactici group
0.00	1156	1156	S	1254	Pediococcus acidilactici
0.00	733	733	S	51663	Pediococcus damnosus
0.00	553	553	S	114090	Pediococcus inopinatus
0.06	111487	218	F	1300	Streptococcaceae
0.05	93271	25488	G	1301	Streptococcus
0.00	7319	800	G1	2608887	unclassified Streptococcus
0.00	1198	1198	S	1940319	Streptococcus sp. DAT741
0.00	1024	1024	S	2173853	Streptococcus sp. Z15
0.00	614	614	S	712633	Streptococcus sp. oral taxon 431
0.00	328	328	S	1839799	Streptococcus sp. FDAARGOS_192
0.00	312	312	S	1433513	Streptococcus sp. ChDC B345
0.00	297	297	S	2583584	Streptococcus sp. NCTC 11567
0.00	287	287	S	1759399	Streptococcus sp. A12
0.00	246	246	S	1316408	Streptococcus sp. HSISM1
0.00	240	240	S	1156433	Streptococcus sp. I-P16
0.00	225	225	S	2598453	Streptococcus sp. 116-D4
0.00	192	192	S	1316412	Streptococcus sp. HSISS3
0.00	180	180	S	2490633	Streptococcus sp. KCOM 2412
0.00	171	171	S	2576376	Streptococcus sp. 1643
0.00	168	168	S	1902136	Streptococcus sp. NPS 308
0.00	164	164	S	1316409	Streptococcus sp. HSISB1
0.00	150	150	S	2610896	Streptococcus sp. LPB0220
0.00	143	143	S	2382163	Streptococcus sp. JS71
0.00	135	135	S	2583585	Streptococcus sp. NCTC 10228
0.00	135	135	S	1156431	Streptococcus sp. I-G2
0.00	111	111	S	2684658	Streptococcus sp. CNU 77-61
0.00	106	106	S	1316411	Streptococcus sp. HSISS2
0.00	80	80	S	712624	Streptococcus sp. oral taxon 064
0.00	4	4	S	2420310	Streptococcus sp. FDAARGOS_522
0.00	3	3	S	2420309	Streptococcus sp. FDAARGOS_521
0.00	3	3	S	1319	Streptococcus sp. 'group B'
0.00	2	2	S	2420308	Streptococcus sp. FDAARGOS_520
0.00	1	1	S	1316410	Streptococcus sp. HSISS1
0.00	7149	6845	S	1305	Streptococcus sanguinis
0.00	304	304	S1	388919	Streptococcus sanguinis SK36
0.00	4173	3880	S	1307	Streptococcus suis
0.00	118	118	S1	1004952	Streptococcus suis D12
0.00	60	60	S1	1340847	Streptococcus suis T15
0.00	43	43	S1	1276647	Streptococcus suis TL13
0.00	28	28	S1	1214179	Streptococcus suis 6407
0.00	17	17	S1	568814	Streptococcus suis BM407
0.00	13	13	S1	1005042	Streptococcus suis D9
0.00	6	6	S1	423211	Streptococcus suis GZ1
0.00	3	3	S1	1005041	Streptococcus suis SS12
0.00	2	2	S1	1007064	Streptococcus suis ST3
0.00	1	1	S1	993512	Streptococcus suis A7
0.00	1	1	S1	1184252	Streptococcus suis S735
0.00	1	1	S1	945704	Streptococcus suis JS14
0.00	4034	70	G1	119603	Streptococcus dysgalactiae group
0.00	2214	1270	S	1334	Streptococcus dysgalactiae
0.00	709	646	S1	99822	Streptococcus dysgalactiae subsp. dysgalactiae
0.00	63	63	S2	663952	Streptococcus dysgalactiae subsp. dysgalactiae ATCC 27957
0.00	235	191	S1	119602	Streptococcus dysgalactiae subsp. equisimilis
0.00	15	15	S2	759913	Streptococcus dysgalactiae subsp. equisimilis AC-2713
0.00	10	10	S2	486410	Streptococcus dysgalactiae subsp. equisimilis GGS_124
0.00	10	10	S2	1247189	Streptococcus dysgalactiae subsp. equisimilis 167
0.00	8	8	S2	617121	Streptococcus dysgalactiae subsp. equisimilis RE378
0.00	1	1	S2	663954	Streptococcus dysgalactiae subsp. equisimilis ATCC 12394
0.00	1750	522	S	1336	Streptococcus equi
0.00	1141	1135	S1	40041	Streptococcus equi subsp. zooepidemicus
0.00	3	3	S2	1403449	Streptococcus equi subsp. zooepidemicus CY
0.00	2	2	S2	1051072	Streptococcus equi subsp. zooepidemicus ATCC 35246
0.00	1	1	S2	552526	Streptococcus equi subsp. zooepidemicus MGCS10565
0.00	87	81	S1	148942	Streptococcus equi subsp. equi
0.00	6	6	S2	553482	Streptococcus equi subsp. equi 4047
0.00	3162	3162	S	361101	Streptococcus pseudoporcinus
0.00	2697	2505	S	1314	Streptococcus pyogenes
0.00	152	0	S1	319700	Streptococcus pyogenes serotype M28
0.00	152	152	S2	319701	Streptococcus pyogenes MGAS6180
0.00	13	0	S1	404330	Streptococcus pyogenes serotype M2
0.00	13	13	S2	370552	Streptococcus pyogenes MGAS10270
0.00	8	0	S1	342023	Streptococcus pyogenes serotype M12
0.00	4	4	S2	370553	Streptococcus pyogenes MGAS2096
0.00	4	4	S2	1048264	Streptococcus pyogenes HKU QMH11M0907901
0.00	7	0	S1	301452	Streptococcus pyogenes serotype M49
0.00	7	7	S2	471876	Streptococcus pyogenes NZ131
0.00	4	0	S1	301450	Streptococcus pyogenes serotype M6
0.00	4	4	S2	286636	Streptococcus pyogenes MGAS10394
0.00	3	0	S1	301447	Streptococcus pyogenes serotype M1
0.00	2	2	S2	1207470	Streptococcus pyogenes M1 476
0.00	1	1	S2	293653	Streptococcus pyogenes MGAS5005
0.00	3	3	S1	1336746	Streptococcus pyogenes HSC5
0.00	1	0	S1	301448	Streptococcus pyogenes serotype M3
0.00	1	1	S2	193567	Streptococcus pyogenes SSI-1
0.00	1	0	S1	404331	Streptococcus pyogenes serotype M4
0.00	1	1	S2	370554	Streptococcus pyogenes MGAS10750
0.00	2353	2353	S	1302	Streptococcus gordonii
0.00	2277	2049	S	1304	Streptococcus salivarius
0.00	190	190	S1	347253	Streptococcus salivarius JIM8777
0.00	38	38	S1	1048332	Streptococcus salivarius CCHSS3
0.00	2215	2056	S	1313	Streptococcus pneumoniae
0.00	54	54	S1	869309	Streptococcus pneumoniae SPNA45
0.00	26	26	S1	487214	Streptococcus pneumoniae Hungary19A-6
0.00	18	18	S1	189423	Streptococcus pneumoniae 670-6B
0.00	16	16	S1	512566	Streptococcus pneumoniae G54
0.00	10	10	S1	869312	Streptococcus pneumoniae SPN033038
0.00	8	8	S1	869303	Streptococcus pneumoniae SPN034156
0.00	7	7	S1	488221	Streptococcus pneumoniae 70585
0.00	7	7	S1	574093	Streptococcus pneumoniae AP200
0.00	3	3	S1	697283	Streptococcus pneumoniae gamPNI0373
0.00	2	2	S1	1408179	Streptococcus pneumoniae A026
0.00	2	2	S1	1159083	Streptococcus pneumoniae PCS8235
0.00	2	2	S1	869304	Streptococcus pneumoniae SPN034183
0.00	2	2	S1	869269	Streptococcus pneumoniae INV104
0.00	1	1	S1	869215	Streptococcus pneumoniae OXC141
0.00	1	1	S1	487213	Streptococcus pneumoniae Taiwan19F-14
0.00	2203	2203	S	149016	Streptococcus urinalis
0.00	2074	93	G1	671232	Streptococcus anginosus group
0.00	1112	854	S	1338	Streptococcus intermedius
0.00	146	146	S1	862966	Streptococcus intermedius C270
0.00	112	112	S1	862967	Streptococcus intermedius B196
0.00	680	594	S	1328	Streptococcus anginosus
0.00	36	36	S1	862971	Streptococcus anginosus C238
0.00	36	0	S1	1272910	Streptococcus anginosus subsp. whileyi
0.00	36	36	S2	1353243	Streptococcus anginosus subsp. whileyi MAS624
0.00	14	14	S1	862970	Streptococcus anginosus C1051
0.00	189	0	S	76860	Streptococcus constellatus
0.00	189	177	S1	184250	Streptococcus constellatus subsp. pharyngis
0.00	11	11	S2	862969	Streptococcus constellatus subsp. pharyngis C1050
0.00	1	1	S2	696216	Streptococcus constellatus subsp. pharyngis C232
0.00	2034	1276	S	1348	Streptococcus parauberis
0.00	403	403	S1	873447	Streptococcus parauberis NCFD 2020
0.00	355	355	S1	936154	Streptococcus parauberis KCTC 11537
0.00	1743	1743	S	1326	Streptococcus acidominimus
0.00	1683	1122	S	1311	Streptococcus agalactiae
0.00	520	520	S1	1309807	Streptococcus agalactiae ILRI005
0.00	34	34	S1	1427374	Streptococcus agalactiae CNCTC 10/84
0.00	4	4	S1	1309806	Streptococcus agalactiae 09mas018883
0.00	3	0	S1	216495	Streptococcus agalactiae serogroup III
0.00	3	3	S2	211110	Streptococcus agalactiae NEM316
0.00	1600	1364	S	28037	Streptococcus mitis
0.00	236	236	S1	365659	Streptococcus mitis B6
0.00	1443	1324	S	1309	Streptococcus mutans
0.00	78	78	S1	1155071	Streptococcus mutans LJ23
0.00	25	25	S1	511691	Streptococcus mutans NN2025
0.00	16	16	S1	1198676	Streptococcus mutans GS-5
0.00	1413	1413	S	1340	Streptococcus porcinus
0.00	1232	1182	S	1349	Streptococcus uberis
0.00	50	50	S1	218495	Streptococcus uberis 0140J
0.00	1049	841	S	1308	Streptococcus thermophilus
0.00	56	56	S1	1435981	Streptococcus thermophilus 1F8CT
0.00	44	44	S1	1436725	Streptococcus thermophilus TH1477
0.00	33	33	S1	1433289	Streptococcus thermophilus M17PTZA496
0.00	17	17	S1	1435972	Streptococcus thermophilus TH985
0.00	15	15	S1	1423145	Streptococcus thermophilus TH1436
0.00	12	12	S1	1051074	Streptococcus thermophilus JIM 8232
0.00	12	12	S1	1433288	Streptococcus thermophilus MTH17CL396
0.00	8	8	S1	264199	Streptococcus thermophilus LMG 18311
0.00	8	8	S1	1435974	Streptococcus thermophilus TH982
0.00	2	2	S1	322159	Streptococcus thermophilus LMD-9
0.00	1	1	S1	1415776	Streptococcus thermophilus TH1435
0.00	1041	317	S	1303	Streptococcus oralis
0.00	237	237	S1	1077464	Streptococcus oralis subsp. tigurinus
0.00	211	211	S1	655813	Streptococcus oralis ATCC 35037
0.00	167	167	S1	1458253	Streptococcus oralis subsp. dentisani
0.00	109	109	S1	927666	Streptococcus oralis Uo5
0.00	1031	1031	S	1335	Streptococcus equinus
0.00	965	675	S	315405	Streptococcus gallolyticus
0.00	290	66	S1	53354	Streptococcus gallolyticus subsp. gallolyticus
0.00	109	109	S2	990317	Streptococcus gallolyticus subsp. gallolyticus ATCC BAA-2069
0.00	99	99	S2	981539	Streptococcus gallolyticus subsp. gallolyticus ATCC 43143
0.00	16	16	S2	637909	Streptococcus gallolyticus UCN34
0.00	944	944	S	82348	Streptococcus pluranimalium
0.00	919	919	S	1341	Streptococcus ratti
0.00	849	797	S	197614	Streptococcus pasteurianus
0.00	52	52	S1	981540	Streptococcus pasteurianus ATCC 43144
0.00	767	767	S	1346	Streptococcus iniae
0.00	763	763	S	1329	Streptococcus canis
0.00	738	738	S	1811193	Streptococcus pantholopis
0.00	699	699	S	1814128	Streptococcus halotolerans
0.00	667	401	S	45634	Streptococcus cristatus
0.00	258	258	S1	889201	Streptococcus cristatus ATCC 51100
0.00	8	8	S1	1302863	Streptococcus cristatus AS 1.3089
0.00	620	620	S	1310	Streptococcus sobrinus
0.00	600	88	S	1318	Streptococcus parasanguinis
0.00	285	285	S1	1114965	Streptococcus parasanguinis FW213
0.00	227	227	S1	760570	Streptococcus parasanguinis ATCC 15912
0.00	597	597	S	113107	Streptococcus australis
0.00	550	550	S	1345	Streptococcus ferus
0.00	542	542	S	1888195	Streptococcus himalayensis
0.00	508	508	S	1825069	Streptococcus marmotae
0.00	506	506	S	2021971	Streptococcus respiraculi
0.00	493	493	S	400065	Streptococcus merionis
0.00	433	199	S	102684	Streptococcus infantarius
0.00	234	0	S1	150054	Streptococcus infantarius subsp. infantarius
0.00	234	234	S2	1069533	Streptococcus infantarius subsp. infantarius CJ18
0.00	429	429	S	1111760	Streptococcus troglodytae
0.00	254	254	S	78535	Streptococcus viridans
0.00	248	0	S	257758	Streptococcus pseudopneumoniae
0.00	248	248	S1	1054460	Streptococcus pseudopneumoniae IS7493
0.00	235	235	S	33040	Streptococcus milleri
0.00	202	202	S	1343	Streptococcus vestibularis
0.00	198	168	S	150055	Streptococcus lutetiensis
0.00	30	30	S1	1076934	Streptococcus lutetiensis 033
0.00	75	75	S	1917441	Streptococcus ruminantium
0.00	57	0	S	59310	Streptococcus macedonicus
0.00	57	57	S1	1116231	Streptococcus macedonicus ACA-DC 198
0.01	17998	688	G	1357	Lactococcus
0.01	11298	3899	S	1358	Lactococcus lactis
0.00	5121	2012	S1	1360	Lactococcus lactis subsp. lactis
0.00	2711	2711	S2	44688	Lactococcus lactis subsp. lactis bv. diacetylactis
0.00	253	253	S2	1046624	Lactococcus lactis subsp. lactis IO-1
0.00	99	99	S2	684738	Lactococcus lactis subsp. lactis KF147
0.00	27	27	S2	929102	Lactococcus lactis subsp. lactis CV56
0.00	18	18	S2	1117941	Lactococcus lactis subsp. lactis NCDO 2118
0.00	1	1	S2	272623	Lactococcus lactis subsp. lactis Il1403
0.00	2278	1942	S1	1359	Lactococcus lactis subsp. cremoris
0.00	171	171	S2	1295826	Lactococcus lactis subsp. cremoris KW2
0.00	111	111	S2	1449093	Lactococcus lactis subsp. cremoris IBB477
0.00	46	46	S2	1104322	Lactococcus lactis subsp. cremoris A76
0.00	6	6	S2	272622	Lactococcus lactis subsp. cremoris SK11
0.00	2	2	S2	1111678	Lactococcus lactis subsp. cremoris UC509.9
0.00	2176	537	G1	2643510	unclassified Lactococcus
0.00	971	971	S	2592653	Lactococcus sp. KACC 19320
0.00	668	668	S	2419773	Lactococcus sp. 1JSPR-7
0.00	1687	1255	S	1364	Lactococcus piscium
0.00	432	432	S1	297352	Lactococcus piscium MKFS47
0.00	912	910	S	1363	Lactococcus garvieae
0.00	2	2	S1	420889	Lactococcus garvieae ATCC 49156
0.00	740	740	S	1366	Lactococcus raffinolactis
0.00	497	497	S	1940789	Lactococcus petauri
0.02	43442	119	F	81852	Enterococcaceae
0.02	30618	4864	G	1350	Enterococcus
0.00	4502	4116	S	1351	Enterococcus faecalis
0.00	125	125	S1	699186	Enterococcus faecalis R712
0.00	119	119	S1	1206105	Enterococcus faecalis D32
0.00	86	86	S1	1201292	Enterococcus faecalis ATCC 29212
0.00	44	44	S1	565651	Enterococcus faecalis ARO1/DG
0.00	8	8	S1	1287066	Enterococcus faecalis DENG1
0.00	4	4	S1	1157365	Enterococcus faecalis EnGen0107
0.00	4359	4268	S	1352	Enterococcus faecium
0.00	41	41	S1	565663	Enterococcus faecium Com15
0.00	27	27	S1	1158600	Enterococcus faecium ATCC 8459 = NRRL B-2354
0.00	13	13	S1	333849	Enterococcus faecium DO
0.00	10	10	S1	1305849	Enterococcus faecium Aus0085
0.00	3606	3373	S	1354	Enterococcus hirae
0.00	233	233	S1	768486	Enterococcus hirae ATCC 9790
0.00	2483	2384	S	53346	Enterococcus mundtii
0.00	99	99	S1	1300150	Enterococcus mundtii QU 25
0.00	2004	2004	S	2005703	Enterococcus wangshanyuanii
0.00	1754	1754	S	53345	Enterococcus durans
0.00	1584	1584	S	33945	Enterococcus avium
0.00	1162	1162	S	44008	Enterococcus cecorum
0.00	1147	1147	S	160453	Enterococcus gilvus
0.00	1128	1128	S	417368	Enterococcus thailandicus
0.00	947	33	G1	2608891	unclassified Enterococcus
0.00	329	329	S	2582830	Enterococcus sp. M190262
0.00	231	231	S	2060307	Enterococcus sp. FDAARGOS_375
0.00	212	212	S	2057791	Enterococcus sp. CR-Ec1
0.00	66	66	S	1316414	Enterococcus sp. HSIEG1
0.00	46	46	S	2420313	Enterococcus sp. FDAARGOS_553
0.00	30	30	S	2603296	Enterococcus sp. DA9
0.00	664	461	S	37734	Enterococcus casseliflavus
0.00	203	203	S1	565655	Enterococcus casseliflavus EC20
0.00	414	414	S	1353	Enterococcus gallinarum
0.00	4501	10	G	2737	Vagococcus
0.00	2294	30	G1	2648499	unclassified Vagococcus
0.00	1430	1430	S	2562451	Vagococcus sp. CF-49
0.00	834	834	S	2571750	Vagococcus sp. MN-17
0.00	1267	1267	S	519472	Vagococcus teuberi
0.00	930	930	S	633807	Vagococcus penaei
0.00	4450	91	G	51668	Tetragenococcus
0.00	2769	2595	S	51669	Tetragenococcus halophilus
0.00	174	174	S1	945021	Tetragenococcus halophilus NBRC 12172
0.00	823	823	S	290335	Tetragenococcus koreensis
0.00	767	767	S	526944	Tetragenococcus osmophilus
0.00	3754	0	G	33969	Melissococcus
0.00	3754	3749	S	33970	Melissococcus plutonius
0.00	4	4	S1	1090974	Melissococcus plutonius DAT561
0.00	1	1	S1	940190	Melissococcus plutonius ATCC 35311
0.01	24473	92	F	81850	Leuconostocaceae
0.01	10594	91	G	46255	Weissella
0.00	2286	2286	S	137591	Weissella cibaria
0.00	1869	1869	S	155866	Weissella soli
0.00	1078	923	S	165096	Weissella koreensis
0.00	155	155	S1	1045854	Weissella koreensis KACC 15510
0.00	1078	1078	S	759620	Weissella ceti
0.00	947	947	S	46256	Weissella hellenica
0.00	896	0	G1	2683241	unclassified Weissella
0.00	896	896	S	2506420	Weissella sp. 26KH-42
0.00	809	809	S	1583	Weissella confusa
0.00	754	754	S	1249	Weissella paramesenteroides
0.00	484	484	S	1631871	Weissella jogaejeotgali
0.00	302	302	S	1629	Weissella viridescens
0.01	10088	2300	G	1243	Leuconostoc
0.00	2408	2075	S	1245	Leuconostoc mesenteroides
0.00	279	261	S1	33967	Leuconostoc mesenteroides subsp. mesenteroides
0.00	18	18	S2	203120	Leuconostoc mesenteroides subsp. mesenteroides ATCC 8293
0.00	33	33	S1	2026657	Leuconostoc mesenteroides subsp. jonggajibkimchii
0.00	19	19	S1	33966	Leuconostoc mesenteroides subsp. dextranicum
0.00	2	2	S1	427140	Leuconostoc mesenteroides KFRI-MG
0.00	1557	299	S	1244	Leuconostoc gelidum
0.00	905	784	S1	115778	Leuconostoc gelidum subsp. gasicomitatum
0.00	121	121	S2	1165892	Leuconostoc gelidum subsp. gasicomitatum KG16-1
0.00	353	353	S1	1229756	Leuconostoc gelidum JB7
0.00	1125	1093	S	33964	Leuconostoc citreum
0.00	32	32	S1	349519	Leuconostoc citreum KM20
0.00	1034	855	S	1252	Leuconostoc carnosum
0.00	179	179	S1	1229758	Leuconostoc carnosum JB16
0.00	670	670	S	33968	Leuconostoc pseudomesenteroides
0.00	456	456	S	1246	Leuconostoc lactis
0.00	416	416	S	1511761	Leuconostoc suionicum
0.00	68	11	S	136609	Leuconostoc kimchii
0.00	57	57	S1	762051	Leuconostoc kimchii IMSNU 11154
0.00	38	38	S	255248	Leuconostoc garlicum
0.00	16	0	G1	2685106	unclassified Leuconostoc
0.00	16	16	S	979982	Leuconostoc sp. C2
0.00	3699	247	G	46254	Oenococcus
0.00	1397	1359	S	1247	Oenococcus oeni
0.00	38	38	S1	203123	Oenococcus oeni PSU-1
0.00	1055	0	G1	2636988	unclassified Oenococcus
0.00	1055	1055	S	2259623	Oenococcus sp. UCMA 16435
0.00	521	521	S	2203724	Oenococcus sicerae
0.00	479	0	S	336988	Oenococcus kitaharae
0.00	479	479	S1	1045004	Oenococcus kitaharae DSM 17330
0.01	14700	210	F	186828	Carnobacteriaceae
0.01	9352	124	G	2747	Carnobacterium
0.00	2882	403	G1	257487	unclassified Carnobacterium
0.00	1182	1182	S	208596	Carnobacterium sp. 17-4
0.00	1005	1005	S	1564681	Carnobacterium sp. CP1
0.00	139	139	S	2592355	Carnobacterium sp. PL17GRE32
0.00	76	76	S	2592351	Carnobacterium sp. PL12RED10
0.00	74	74	S	2592353	Carnobacterium sp. PL17RED31
0.00	3	3	S	2592352	Carnobacterium sp. PL26RED25
0.00	2607	2461	S	2751	Carnobacterium maltaromaticum
0.00	146	146	S1	1234679	Carnobacterium maltaromaticum LMA28
0.00	2585	2585	S	2748	Carnobacterium divergens
0.00	1154	0	S	147709	Carnobacterium inhibens
0.00	1154	1154	S1	1266845	Carnobacterium inhibens subsp. gilichinskyi
0.00	3142	1	G	1470540	Jeotgalibaca
0.00	2166	25	G1	2621505	unclassified Jeotgalibaca
0.00	1327	1327	S	2496265	Jeotgalibaca sp. H21T32
0.00	814	814	S	1903686	Jeotgalibaca sp. PTS2502
0.00	975	975	S	708126	Jeotgalibaca dankookensis
0.00	1215	0	G	191769	Marinilactibacillus
0.00	1215	0	G1	2632303	unclassified Marinilactibacillus
0.00	1215	1215	S	1911586	Marinilactibacillus sp. 15R
0.00	781	0	G	29393	Dolosigranulum
0.00	781	781	S	29394	Dolosigranulum pigrum
0.00	7978	0	F	186827	Aerococcaceae
0.00	6997	14	G	1375	Aerococcus
0.00	3454	3454	S	128944	Aerococcus urinaehominis
0.00	1214	798	S	1376	Aerococcus urinae
0.00	416	416	S1	866775	Aerococcus urinae ACS-120-V-Col10a
0.00	747	747	S	87541	Aerococcus christensenii
0.00	622	622	S	1377	Aerococcus viridans
0.00	600	600	S	119206	Aerococcus sanguinicola
0.00	346	346	S	51665	Aerococcus urinaeequi
0.00	981	0	G	2689587	Suicoccus
0.00	981	981	S	2036206	Suicoccus acidiformans
0.29	533954	1866	C	186801	Clostridia
0.25	470609	2748	O	186802	Clostridiales
0.15	286673	580	F	31979	Clostridiaceae
0.14	261675	19342	G	1485	Clostridium
0.03	49488	45	G1	2614128	unclassified Clostridium
0.01	17565	17565	S	2212991	Clostridium sp. AWRP
0.01	12050	12050	S	641107	Clostridium sp. DL-VIII
0.00	5314	5314	S	2320868	Clostridium sp. CT4
0.00	3531	3531	S	2483110	Clostridium sp. JN-1
0.00	3457	3457	S	2068654	Clostridium sp. JN500901
0.00	2599	2599	S	2507159	Clostridium sp. JN-9
0.00	1986	1986	S	2587161	Clostridium sp. SYSU GA15002T
0.00	1828	1828	S	755731	Clostridium sp. BNL1100
0.00	577	577	S	1042156	Clostridium sp. SY8519
0.00	536	536	S	1702238	Clostridium sp. MF28
0.02	39184	29635	S	1491	Clostridium botulinum
0.00	3148	3148	S1	929506	Clostridium botulinum BKT015925
0.00	1981	0	S1	36827	Clostridium botulinum B
0.00	1507	1507	S2	935198	Clostridium botulinum B str. Eklund 17B (NRP)
0.00	473	0	S2	591968	Clostridium botulinum B1
0.00	473	473	S3	498213	Clostridium botulinum B1 str. Okra
0.00	1	1	S2	515621	Clostridium botulinum Ba4 str. 657
0.00	1389	1389	S1	1415774	Clostridium botulinum 202F
0.00	1180	2	S1	36826	Clostridium botulinum A
0.00	1114	1114	S2	498214	Clostridium botulinum A3 str. Loch Maree
0.00	63	63	S2	441770	Clostridium botulinum A str. ATCC 19397
0.00	1	1	S2	536232	Clostridium botulinum A2 str. Kyoto
0.00	821	821	S1	941968	Clostridium botulinum H04402 065
0.00	441	430	S1	36831	Clostridium botulinum F
0.00	9	9	S2	758678	Clostridium botulinum F str. 230613
0.00	2	2	S2	441772	Clostridium botulinum F str. Langeland
0.00	437	437	S1	1408284	Clostridium botulinum Prevot_594
0.00	128	128	S1	1408283	Clostridium botulinum CDC_1436
0.00	24	0	S1	36830	Clostridium botulinum E
0.00	24	24	S2	508767	Clostridium botulinum E3 str. Alaska E43
0.01	21733	20874	S	1502	Clostridium perfringens
0.00	343	343	S1	883064	Clostridium perfringens F262
0.00	297	297	S1	195102	Clostridium perfringens str. 13
0.00	219	219	S1	195103	Clostridium perfringens ATCC 13124
0.01	16937	8804	S	1520	Clostridium beijerinckii
0.00	7433	7433	S1	290402	Clostridium beijerinckii NCIMB 8052
0.00	700	700	S1	1428454	Clostridium beijerinckii NRRL B-598
0.00	9215	9215	S	1492	Clostridium butyricum
0.00	8776	4303	S	1501	Clostridium pasteurianum
0.00	4472	4472	S1	86416	Clostridium pasteurianum BC1
0.00	1	1	S1	1262449	Clostridium pasteurianum DSM 525 = ATCC 6013
0.00	8149	5838	S	36745	Clostridium saccharoperbutylacetonicum
0.00	2311	0	S1	1335640	Clostridium saccharoperbutylacetonicum N1-4
0.00	2311	2311	S2	931276	Clostridium saccharoperbutylacetonicum N1-4(HMT)
0.00	7408	0	S	217159	Clostridium carboxidivorans
0.00	7408	7408	S1	536227	Clostridium carboxidivorans P7
0.00	6540	6540	S	169679	Clostridium saccharobutylicum
0.00	6286	0	S	238834	Clostridium estertheticum
0.00	6286	6286	S1	1552	Clostridium estertheticum subsp. estertheticum
0.00	5628	4222	S	1513	Clostridium tetani
0.00	1065	1065	S1	1231072	Clostridium tetani 12124569
0.00	341	341	S1	212717	Clostridium tetani E88
0.00	5198	5198	S	1504	Clostridium septicum
0.00	5043	2440	S	1542	Clostridium novyi
0.00	2603	2603	S1	386415	Clostridium novyi NT
0.00	4828	4828	S	1216932	Clostridium bornimense
0.00	4723	3041	S	1561	Clostridium baratii
0.00	1682	1682	S1	1415775	Clostridium baratii str. Sullivan
0.00	4622	4615	S	1534	Clostridium kluyveri
0.00	7	7	S1	431943	Clostridium kluyveri DSM 555
0.00	4500	4500	S	29341	Clostridium argentinense
0.00	4052	4052	S	1519	Clostridium tyrobutyricum
0.00	3776	0	S	1493	Clostridium cellulovorans
0.00	3776	3776	S1	573061	Clostridium cellulovorans 743B
0.00	3471	3446	S	1488	Clostridium acetobutylicum
0.00	9	9	S1	272562	Clostridium acetobutylicum ATCC 824
0.00	9	9	S1	863638	Clostridium acetobutylicum EA 2018
0.00	7	7	S1	991791	Clostridium acetobutylicum DSM 1731
0.00	3218	3218	S	394958	Clostridium taeniosporum
0.00	2990	2990	S	46867	Clostridium chauvoei
0.00	2778	2778	S	182773	Clostridium isatidis
0.00	2687	2687	S	1494	Clostridium cochlearium
0.00	2524	2524	S	1497	Clostridium formicaceticum
0.00	2294	2294	S	84022	Clostridium aceticum
0.00	2217	2217	S	1548	Clostridium scatologenes
0.00	2113	2113	S	332101	Clostridium drakei
0.00	666	0	S	1538	Clostridium ljungdahlii
0.00	666	666	S1	748727	Clostridium ljungdahlii DSM 13528
0.00	491	0	S	84023	Clostridium autoethanogenum
0.00	491	491	S1	1341692	Clostridium autoethanogenum DSM 10061
0.00	459	459	S	223919	Clostridium diolis
0.00	339	339	S	1509	Clostridium sporogenes
0.00	6035	3	G	114627	Alkaliphilus
0.00	4605	0	S	208226	Alkaliphilus metalliredigens
0.00	4605	4605	S1	293826	Alkaliphilus metalliredigens QYMF
0.00	1427	0	S	461876	Alkaliphilus oremlandii
0.00	1427	1427	S1	350688	Alkaliphilus oremlandii OhILAs
0.00	3999	0	G	49082	Candidatus Arthromitus
0.00	3999	1645	G1	2638829	unclassified Candidatus Arthromitus
0.00	2086	2086	S	1041504	Candidatus Arthromitus sp. SFB-rat-Yit
0.00	155	130	S	49118	Candidatus Arthromitus sp. SFB-mouse
0.00	14	14	S1	1029718	Candidatus Arthromitus sp. SFB-mouse-Japan
0.00	11	11	S1	1041809	Candidatus Arthromitus sp. SFB-mouse-Yit
0.00	113	113	S	1508644	Candidatus Arthromitus sp. SFB-mouse-NL
0.00	3490	0	F1	189971	unclassified Clostridiaceae
0.00	3490	3490	S	2082193	Clostridiaceae bacterium 14S0207
0.00	2703	0	G	1848399	Crassaminicella
0.00	2703	0	G1	2633479	unclassified Crassaminicella
0.00	2703	2703	S	2599308	Crassaminicella sp. SY095
0.00	2440	0	G	44258	Caloramator
0.00	2440	0	G1	2629145	unclassified Caloramator
0.00	2440	2440	S	2576307	Caloramator sp. E03
0.00	2227	0	G	390805	Geosporobacter
0.00	2227	2227	S	1424294	Geosporobacter ferrireducens
0.00	1939	0	G	1769729	Hathewaya
0.00	1939	1939	S	1498	Hathewaya histolytica
0.00	1174	0	G	1649459	Hungatella
0.00	1174	0	S	154046	Hungatella hathewayi
0.00	1174	1174	S1	742737	Hungatella hathewayi WAL-18680
0.00	411	0	G	1981033	Mordavella
0.00	411	0	G1	2622214	unclassified Mordavella
0.00	411	411	S	2086584	Mordavella sp. Marseille-P3756
0.03	54646	1612	F	186803	Lachnospiraceae
0.01	11146	558	G	1506553	Lachnoclostridium
0.00	2776	0	S	66219	Lachnoclostridium phytofermentans
0.00	2776	2776	S1	357809	Lachnoclostridium phytofermentans ISDg
0.00	1323	0	S	89153	[Clostridium] hylemonae
0.00	1323	1323	S1	553973	[Clostridium] hylemonae DSM 15053
0.00	1216	1216	S	208479	[Clostridium] bolteae
0.00	1214	0	G1	2608895	unclassified Lachnoclostridium
0.00	1214	1214	S	1834196	Lachnoclostridium sp. YL32
0.00	1202	0	S	29370	[Clostridium] sphenoides
0.00	1202	1202	S1	1297793	[Clostridium] sphenoides JCM 1415
0.00	1112	0	S	84030	[Clostridium] saccharolyticum
0.00	1112	1112	S1	610130	[Clostridium] saccharolyticum WM1
0.00	950	733	S	29347	[Clostridium] scindens
0.00	217	217	S1	411468	[Clostridium] scindens ATCC 35704
0.00	795	795	S	1871021	Lachnoclostridium phocaeense
0.01	9951	829	F1	186928	unclassified Lachnospiraceae
0.00	5128	5128	S	2093742	Lachnospiraceae bacterium KM106-2
0.00	953	953	S	2109691	Lachnospiraceae bacterium GAM79
0.00	871	871	S	1898203	Lachnospiraceae bacterium
0.00	824	824	S	2594789	Lachnospiraceae bacterium KGMB03038
0.00	757	757	S	2109690	Lachnospiraceae bacterium Choco86
0.00	589	589	S	712991	Lachnospiraceae bacterium oral taxon 500
0.00	6487	0	G	207244	Anaerostipes
0.00	5188	5188	S	649756	Anaerostipes hadrus
0.00	1299	1299	S	1229621	Anaerostipes rhamnosivorans
0.00	6465	1239	G	572511	Blautia
0.00	2553	0	G1	2648079	unclassified Blautia
0.00	1693	1693	S	1912897	Blautia sp. N6H1-15
0.00	860	860	S	2479767	Blautia sp. SC05B48
0.00	1477	0	S	33038	[Ruminococcus] gnavus
0.00	1477	1477	S1	411470	[Ruminococcus] gnavus ATCC 29149
0.00	1196	1196	S	33035	Blautia producta
0.00	4577	6	G	830	Butyrivibrio
0.00	2210	2210	S	831	Butyrivibrio fibrisolvens
0.00	1243	1243	S	185008	Butyrivibrio hungatei
0.00	1118	0	S	43305	Butyrivibrio proteoclasticus
0.00	1118	1118	S1	515622	Butyrivibrio proteoclasticus B316
0.00	4125	1901	G	698776	Cellulosilyticum
0.00	1228	0	S	29360	Cellulosilyticum lentocellum
0.00	1228	1228	S1	642492	Cellulosilyticum lentocellum DSM 5427
0.00	996	0	G1	2643091	unclassified Cellulosilyticum
0.00	996	996	S	2497860	Cellulosilyticum sp. WCF-2
0.00	2653	0	G	1164882	Lachnoanaerobaculum
0.00	2653	2653	S	617123	Lachnoanaerobaculum umeaense
0.00	2204	9	G	841	Roseburia
0.00	1249	0	S	166486	Roseburia intestinalis
0.00	1249	1249	S1	536231	Roseburia intestinalis L1-82
0.00	946	946	S	301301	Roseburia hominis
0.00	1521	0	G	1663717	Herbinix
0.00	1521	1521	S	1679721	Herbinix luporum
0.00	1465	0	G	2039240	Anaerotignum
0.00	1465	0	S	28446	Anaerotignum propionicum
0.00	1465	1465	S1	991789	Anaerotignum propionicum DSM 1682
0.00	1309	0	G	2569097	Anaerobutyricum
0.00	1309	1309	S	39488	Anaerobutyricum hallii
0.00	1131	0	G	46205	Pseudobutyrivibrio
0.00	1131	1131	S	185007	Pseudobutyrivibrio xylanivorans
0.02	29896	182	F	186804	Peptostreptococcaceae
0.01	12553	0	G	1870884	Clostridioides
0.01	12553	12054	S	1496	Clostridioides difficile
0.00	225	225	S1	479832	Clostridioides difficile QCD-76w55
0.00	81	81	S1	479834	Clostridioides difficile QCD-37x79
0.00	67	67	S1	499174	Clostridioides difficile QCD-23m63
0.00	53	53	S1	499175	Clostridioides difficile ATCC 43255
0.00	24	24	S1	479831	Clostridioides difficile QCD-63q42
0.00	24	24	S1	699035	Clostridioides difficile M120
0.00	7	7	S1	455631	Clostridioides difficile QCD-66c26
0.00	7	7	S1	479833	Clostridioides difficile QCD-97b34
0.00	6	6	S1	499176	Clostridioides difficile CIP 107932
0.00	2	2	S1	272563	Clostridioides difficile 630
0.00	2	2	S1	699037	Clostridioides difficile M68
0.00	1	1	S1	645462	Clostridioides difficile CD196
0.00	4595	0	F1	200630	unclassified Peptostreptococcaceae
0.00	2374	2374	S	2081703	Peptostreptococcaceae bacterium oral taxon 929
0.00	2221	2221	S	89152	[Clostridium] hiranonis
0.00	4007	0	G	1849828	Paeniclostridium
0.00	4007	4007	S	1505	Paeniclostridium sordellii
0.00	3335	0	G	1849822	Paraclostridium
0.00	3335	3335	S	1490	Paraclostridium bifermentans
0.00	1778	0	G	1481960	Peptoclostridium
0.00	1778	0	S	1731	Peptoclostridium acidaminophilum
0.00	1778	1778	S1	1286171	Peptoclostridium acidaminophilum DSM 3953
0.00	1741	0	G	44259	Filifactor
0.00	1741	0	S	143361	Filifactor alocis
0.00	1741	1741	S1	546269	Filifactor alocis ATCC 35896
0.00	1705	0	G	186831	Acetoanaerobium
0.00	1705	1705	S	1511	Acetoanaerobium sticklandii
0.01	26755	104	F	186807	Peptococcaceae
0.00	6038	109	G	36853	Desulfitobacterium
0.00	2880	631	S	49338	Desulfitobacterium hafniense
0.00	1984	1984	S1	272564	Desulfitobacterium hafniense DCB-2
0.00	265	265	S1	138119	Desulfitobacterium hafniense Y51
0.00	1440	0	S	142877	Desulfitobacterium metallireducens
0.00	1440	1440	S1	871968	Desulfitobacterium metallireducens DSM 15288
0.00	916	0	S	36854	Desulfitobacterium dehalogenans
0.00	916	916	S1	756499	Desulfitobacterium dehalogenans ATCC 51507
0.00	693	0	S	233055	Desulfitobacterium dichloroeliminans
0.00	693	693	S1	871963	Desulfitobacterium dichloroeliminans LMG P-21439
0.00	6025	148	G	79206	Desulfosporosinus
0.00	1867	0	S	1563	Desulfosporosinus orientis
0.00	1867	1867	S1	768706	Desulfosporosinus orientis DSM 765
0.00	1777	0	S	885581	Desulfosporosinus acidiphilus
0.00	1777	1777	S1	646529	Desulfosporosinus acidiphilus SJ4
0.00	1173	0	S	339862	Desulfosporosinus youngiae
0.00	1173	1173	S1	768710	Desulfosporosinus youngiae DSM 17734
0.00	1060	0	S	79209	Desulfosporosinus meridiei
0.00	1060	1060	S1	768704	Desulfosporosinus meridiei DSM 13257
0.00	4352	142	G	1562	Desulfotomaculum
0.00	1226	0	S	1564	Desulfotomaculum ruminis
0.00	1226	1226	S1	696281	Desulfotomaculum ruminis DSM 2154
0.00	1187	0	S	59610	Desulfotomaculum reducens
0.00	1187	1187	S1	349161	Desulfotomaculum reducens MI-1
0.00	1070	1070	S	1833852	Desulfotomaculum ferrireducens
0.00	727	0	S	1565	Desulfotomaculum nigrificans
0.00	727	727	S1	868595	Desulfotomaculum nigrificans CO-1-SRB
0.00	2606	0	G	2282740	Desulfallas
0.00	2606	0	S	102134	Desulfallas gibsoniae
0.00	2606	2606	S1	767817	Desulfallas gibsoniae DSM 7213
0.00	2087	0	G	51514	Dehalobacterium
0.00	2087	2087	S	51515	Dehalobacterium formicoaceticum
0.00	1369	0	G	2282742	Desulfofarcimen
0.00	1369	0	S	58138	Desulfofarcimen acetoxidans
0.00	1369	1369	S1	485916	Desulfofarcimen acetoxidans DSM 771
0.00	1300	0	F1	208050	unclassified Peptococcaceae
0.00	1300	1300	S	1761012	Peptococcaceae bacterium DCMF
0.00	1049	191	G	56112	Dehalobacter
0.00	451	302	S	55583	Dehalobacter restrictus
0.00	149	149	S1	871738	Dehalobacter restrictus DSM 9455
0.00	407	361	G1	2635733	unclassified Dehalobacter
0.00	29	29	S	1131462	Dehalobacter sp. CF
0.00	17	17	S	1147129	Dehalobacter sp. DCA
0.00	767	0	G	51196	Syntrophobotulus
0.00	767	0	S	51197	Syntrophobotulus glycolicus
0.00	767	767	S1	645991	Syntrophobotulus glycolicus DSM 8271
0.00	570	0	G	278993	Thermincola
0.00	570	0	S	863643	Thermincola potens
0.00	570	570	S1	635013	Thermincola potens JR
0.00	488	0	G	471826	Candidatus Desulforudis
0.00	488	0	S	471827	Candidatus Desulforudis audaxviator
0.00	488	488	S1	477974	Candidatus Desulforudis audaxviator MP104C
0.01	20546	203	F	186806	Eubacteriaceae
0.01	12475	31	G	33951	Acetobacterium
0.01	10628	0	G1	2638182	unclassified Acetobacterium
0.01	10628	10628	S	2184575	Acetobacterium sp. KB-1
0.00	1816	0	S	33952	Acetobacterium woodii
0.00	1816	1816	S1	931626	Acetobacterium woodii DSM 1030
0.00	7868	1079	G	1730	Eubacterium
0.00	3242	0	S	39485	[Eubacterium] eligens
0.00	3242	3242	S1	515620	[Eubacterium] eligens ATCC 27750
0.00	1415	1415	S	1736	Eubacterium limosum
0.00	1061	1061	S	53442	Eubacterium callanderi
0.00	601	0	S	29322	[Eubacterium] cellulosolvens
0.00	601	601	S1	633697	[Eubacterium] cellulosolvens 6
0.00	470	470	S	2041044	Eubacterium maltosivorans
0.01	14031	36	F	2304686	Hungateiclostridiaceae
0.00	7767	12	G	2304692	Hungateiclostridium
0.00	3719	3719	S	1677857	Hungateiclostridium saccincola
0.00	2141	0	S	288965	Hungateiclostridium clariflavum
0.00	2141	2141	S1	720554	Hungateiclostridium clariflavum DSM 19732
0.00	1895	1665	S	1515	Hungateiclostridium thermocellum
0.00	228	228	S1	203119	Hungateiclostridium thermocellum ATCC 27405
0.00	2	2	S1	572545	Hungateiclostridium thermocellum DSM 2360
0.00	1543	0	G	2304693	Pseudoclostridium
0.00	1543	1543	S	84032	Pseudoclostridium thermosuccinogenes
0.00	1506	0	G	236752	Fastidiosipila
0.00	1506	1506	S	236753	Fastidiosipila sanguinis
0.00	1493	0	G	1508657	Ruminiclostridium
0.00	1493	0	S	1521	Ruminiclostridium cellulolyticum
0.00	1493	1493	S1	394503	Ruminiclostridium cellulolyticum H10
0.00	1175	0	G	2304691	Thermoclostridium
0.00	1175	1008	S	1510	Thermoclostridium stercorarium
0.00	108	0	S1	160385	Thermoclostridium stercorarium subsp. leptospartum
0.00	108	108	S2	1346611	Thermoclostridium stercorarium subsp. leptospartum DSM 9219
0.00	33	0	S1	29351	Thermoclostridium stercorarium subsp. thermolacticum
0.00	33	33	S2	1121336	Thermoclostridium stercorarium subsp. thermolacticum DSM 2910
0.00	26	0	S1	160845	Thermoclostridium stercorarium subsp. stercorarium
0.00	26	26	S2	1121335	Thermoclostridium stercorarium subsp. stercorarium DSM 8532
0.00	511	0	G	1637257	Mageeibacillus
0.00	511	0	S	884684	Mageeibacillus indolicus
0.00	511	511	S1	699246	Mageeibacillus indolicus UPII9-5
0.01	11616	45	F	541000	Ruminococcaceae
0.00	5115	122	G	1263	Ruminococcus
0.00	2051	0	G1	2608920	unclassified Ruminococcus
0.00	2051	2051	S	2564099	Ruminococcus sp. JE7A12
0.00	1386	0	S	1264	Ruminococcus albus
0.00	1386	1386	S1	697329	Ruminococcus albus 7 = DSM 20455
0.00	1155	1155	S	1160721	Ruminococcus bicirculans
0.00	401	401	S	1161942	Ruminococcus champanellensis
0.00	1986	0	G	216851	Faecalibacterium
0.00	1986	1986	S	853	Faecalibacterium prausnitzii
0.00	1277	0	G	946234	Flavonifractor
0.00	1277	1277	S	292800	Flavonifractor plautii
0.00	975	0	F1	552397	unclassified Ruminococcaceae
0.00	622	622	S	29343	[Clostridium] cellulosi
0.00	353	0	F2	2305133	unclassified Ruminococcaceae (miscellaneous)
0.00	353	353	S	1572656	Ruminococcaceae bacterium CPB6
0.00	808	0	G	1738645	Caproiciproducens
0.00	808	0	G1	2643836	unclassified Caproiciproducens
0.00	808	808	S	2507162	Caproiciproducens sp. NJN-50
0.00	790	0	G	1905344	Ruthenibacterium
0.00	790	790	S	1550024	Ruthenibacterium lactatiformans
0.00	620	0	G	253238	Ethanoligenens
0.00	620	620	S	253239	Ethanoligenens harbinense
0.00	5892	0	O1	538999	Clostridiales incertae sedis
0.00	3206	5	F	543314	Clostridiales Family XIII. Incertae Sedis
0.00	1099	21	G	86331	Mogibacterium
0.00	639	639	S	114527	Mogibacterium diversum
0.00	439	439	S	86332	Mogibacterium pumilum
0.00	988	0	G	2060094	Aminipila
0.00	988	0	G1	2623050	unclassified Aminipila
0.00	988	988	S	2507160	Aminipila sp. JN-18
0.00	690	0	S	143393	[Eubacterium] sulci
0.00	690	690	S1	888727	Eubacterium sulci ATCC 35585
0.00	424	0	S	76124	[Eubacterium] minutum
0.00	424	424	S1	888721	Eubacterium minutum ATCC 700079
0.00	1844	0	F	539000	Clostridiales Family XVII. Incertae Sedis
0.00	1844	35	G	73918	Thermaerobacter
0.00	989	0	G1	2619059	unclassified Thermaerobacter
0.00	989	989	S	2546351	Thermaerobacter sp. FW80
0.00	820	0	S	73919	Thermaerobacter marianensis
0.00	820	820	S1	644966	Thermaerobacter marianensis DSM 12885
0.00	842	0	F	543347	Clostridiales Family XVI. Incertae Sedis
0.00	842	0	G	178898	Carboxydocella
0.00	842	842	S	178899	Carboxydocella thermautotrophica
0.00	4053	2402	O1	186813	unclassified Clostridiales
0.00	665	0	G	1918454	Flintibacter
0.00	665	0	G1	2610894	unclassified Flintibacter
0.00	665	665	S	2610895	Flintibacter sp. KGMB00164
0.00	605	0	O2	39779	unclassified Clostridiales (miscellaneous)
0.00	605	605	S	2109688	Clostridiales bacterium CCNA10
0.00	381	0	G	1392389	Intestinimonas
0.00	381	381	S	1297617	Intestinimonas butyriciproducens
0.00	3434	0	F	2603322	Vallitaleaceae
0.00	3434	0	G	2603323	Petrocella
0.00	3434	3434	S	2173034	Petrocella atlantisensis
0.00	3296	0	F	31984	Heliobacteriaceae
0.00	2193	0	G	79598	Heliorestis
0.00	2193	2193	S	356322	Heliorestis convoluta
0.00	1103	0	G	2697	Heliobacterium
0.00	1103	0	S	35701	Heliobacterium modesticaldum
0.00	1103	1103	S1	498761	Heliobacterium modesticaldum Ice1
0.00	2830	8	F	68298	Syntrophomonadaceae
0.00	1737	0	G	2293313	Candidatus Syntrophocurvum
0.00	1737	1737	S	2293317	Candidatus Syntrophocurvum alkaliphilum
0.00	706	0	G	862	Syntrophomonas
0.00	706	0	S	863	Syntrophomonas wolfei
0.00	706	0	S1	370885	Syntrophomonas wolfei subsp. wolfei
0.00	706	706	S2	335541	Syntrophomonas wolfei subsp. wolfei str. Goettingen G311
0.00	379	0	G	129001	Syntrophothermus
0.00	379	0	S	86170	Syntrophothermus lipocalidus
0.00	379	379	S1	643648	Syntrophothermus lipocalidus DSM 12680
0.00	1575	0	F	990719	Christensenellaceae
0.00	1575	0	G	990721	Christensenella
0.00	874	0	G1	2649046	unclassified Christensenella
0.00	874	874	S	2086585	Christensenella sp. Marseille-P3954
0.00	701	701	S	626937	Christensenella minuta
0.00	1373	490	F	216572	Oscillospiraceae
0.00	735	0	G	459786	Oscillibacter
0.00	591	0	S	351091	Oscillibacter valericigenes
0.00	591	591	S1	693746	Oscillibacter valericigenes Sjm18-20
0.00	144	0	G1	2629304	unclassified Oscillibacter
0.00	144	144	S	2109687	Oscillibacter sp. PEA192
0.00	148	0	G	2591381	Dysosmobacter
0.00	148	148	S	2093857	Dysosmobacter welbionis
0.00	1245	0	F	543349	Symbiobacteriaceae
0.00	1245	0	G	2733	Symbiobacterium
0.00	1245	0	S	2734	Symbiobacterium thermophilum
0.00	1245	1245	S1	292459	Symbiobacterium thermophilum IAM 14863
0.02	40003	98	O	68295	Thermoanaerobacterales
0.01	19638	26	F	543371	Thermoanaerobacterales Family III. Incertae Sedis
0.01	10470	3943	G	44000	Caldicellulosiruptor
0.00	1357	0	S	55205	Caldicellulosiruptor owensensis
0.00	1357	1357	S1	632518	Caldicellulosiruptor owensensis OL
0.00	1218	0	S	44001	Caldicellulosiruptor saccharolyticus
0.00	1218	1218	S1	351627	Caldicellulosiruptor saccharolyticus DSM 8903
0.00	847	847	S	1222016	Caldicellulosiruptor changbaiensis
0.00	824	0	S	717609	Caldicellulosiruptor obsidiansis
0.00	824	824	S1	608506	Caldicellulosiruptor obsidiansis OB47
0.00	724	0	S	413888	Caldicellulosiruptor hydrothermalis
0.00	724	724	S1	632292	Caldicellulosiruptor hydrothermalis 108
0.00	572	0	S	413889	Caldicellulosiruptor kronotskyensis
0.00	572	572	S1	632348	Caldicellulosiruptor kronotskyensis 2002
0.00	449	0	S	31899	Caldicellulosiruptor bescii
0.00	449	449	S1	521460	Caldicellulosiruptor bescii DSM 6725
0.00	300	0	S	52766	Caldicellulosiruptor lactoaceticus
0.00	300	300	S1	632516	Caldicellulosiruptor lactoaceticus 6A
0.00	236	0	S	52765	Caldicellulosiruptor kristjanssonii
0.00	236	236	S1	632335	Caldicellulosiruptor kristjanssonii I77R1B
0.00	8488	435	G	28895	Thermoanaerobacterium
0.00	2869	0	G1	2622527	unclassified Thermoanaerobacterium
0.00	2869	2869	S	1550240	Thermoanaerobacterium sp. RBIITD
0.00	2658	1599	S	1517	Thermoanaerobacterium thermosaccharolyticum
0.00	603	603	S1	698948	Thermoanaerobacterium thermosaccharolyticum M0795
0.00	456	456	S1	580327	Thermoanaerobacterium thermosaccharolyticum DSM 571
0.00	1394	1394	S	47490	Thermoanaerobacterium aotearoense
0.00	1132	0	S	29329	Thermoanaerobacterium xylanolyticum
0.00	1132	1132	S1	858215	Thermoanaerobacterium xylanolyticum LX-11
0.00	654	0	G	291988	Thermosediminibacter
0.00	654	0	S	291990	Thermosediminibacter oceani
0.00	654	654	S1	555079	Thermosediminibacter oceani DSM 16646
0.01	12416	82	F	186814	Thermoanaerobacteraceae
0.00	5845	3338	G	1754	Thermoanaerobacter
0.00	646	646	S	2325	Thermoanaerobacter kivui
0.00	458	0	S	583357	Thermoanaerobacter mathranii
0.00	458	0	S1	57481	Thermoanaerobacter mathranii subsp. mathranii
0.00	458	458	S2	583358	Thermoanaerobacter mathranii subsp. mathranii str. A3
0.00	402	0	S	46354	Thermoanaerobacter wiegelii
0.00	402	402	S1	697303	Thermoanaerobacter wiegelii Rt8.B1
0.00	290	0	S	108150	Thermoanaerobacter italicus
0.00	290	290	S1	580331	Thermoanaerobacter italicus Ab9
0.00	264	0	S	106578	Thermoanaerobacter siderophilus
0.00	264	264	S1	880478	Thermoanaerobacter siderophilus SR4
0.00	251	0	S	1757	Thermoanaerobacter ethanolicus
0.00	251	251	S1	509192	Thermoanaerobacter ethanolicus JW 200
0.00	196	196	G1	2636821	unclassified Thermoanaerobacter
0.00	2183	0	F1	42857	Moorella group
0.00	1838	18	G	44260	Moorella
0.00	918	917	S	1525	Moorella thermoacetica
0.00	1	1	S1	264732	Moorella thermoacetica ATCC 39073
0.00	902	902	S	55779	Moorella glycerini
0.00	345	0	G	42837	Ammonifex
0.00	345	0	S	42838	Ammonifex degensii
0.00	345	345	S1	429009	Ammonifex degensii KC4
0.00	1365	0	G	499228	Tepidanaerobacter
0.00	1365	0	S	499229	Tepidanaerobacter acetatoxydans
0.00	1365	1365	S1	1209989	Tepidanaerobacter acetatoxydans Re1
0.00	1150	0	G	249529	Caldanaerobacter
0.00	1150	0	S	911092	Caldanaerobacter subterraneus
0.00	1150	0	S1	119072	Caldanaerobacter subterraneus subsp. tengcongensis
0.00	1150	1150	S2	273068	Caldanaerobacter subterraneus subsp. tengcongensis MB4
0.00	633	0	G	129957	Carboxydothermus
0.00	633	0	S	129958	Carboxydothermus hydrogenoformans
0.00	633	633	S1	246194	Carboxydothermus hydrogenoformans Z-2901
0.00	586	0	G	202949	Thermanaeromonas
0.00	586	0	S	161154	Thermanaeromonas toyohensis
0.00	586	586	S1	698762	Thermanaeromonas toyohensis ToBE
0.00	572	0	G	140458	Thermacetogenium
0.00	572	0	S	85874	Thermacetogenium phaeum
0.00	572	572	S1	1089553	Thermacetogenium phaeum DSM 12270
0.00	6080	0	F	227387	Thermodesulfobiaceae
0.00	6080	40	G	227388	Thermodesulfobium
0.00	5003	5003	S	1794699	Thermodesulfobium acidiphilum
0.00	1037	0	S	184064	Thermodesulfobium narugense
0.00	1037	1037	S1	747365	Thermodesulfobium narugense DSM 14796
0.00	976	0	O1	68296	unclassified Thermoanaerobacterales
0.00	976	976	S	2316383	Thermoanaerobacterales bacterium SK-G1
0.00	795	0	F	543372	Thermoanaerobacterales Family IV. Incertae Sedis
0.00	795	0	G	252965	Mahella
0.00	795	0	S	252966	Mahella australiensis
0.00	795	795	S1	697281	Mahella australiensis 50-1 BON
0.01	20191	18	O	53433	Halanaerobiales
0.01	12960	50	F	972	Halanaerobiaceae
0.00	6733	0	G	46466	Halocella
0.00	6733	0	G1	2640322	unclassified Halocella
0.00	6733	6733	S	2382161	Halocella sp. SP3-1
0.00	4811	554	G	2330	Halanaerobium
0.00	2222	0	S	2331	Halanaerobium praevalens
0.00	2222	2222	S1	572479	Halanaerobium praevalens DSM 2228
0.00	2035	2035	S	656519	Halanaerobium hydrogeniformans
0.00	1366	0	G	32636	Halothermothrix
0.00	1366	0	S	31909	Halothermothrix orenii
0.00	1366	1366	S1	373903	Halothermothrix orenii H 168
0.00	5524	0	F	53434	Halobacteroidaceae
0.00	4195	0	G	42417	Halobacteroides
0.00	4195	0	S	42422	Halobacteroides halobius
0.00	4195	4195	S1	748449	Halobacteroides halobius DSM 5150
0.00	1329	0	G	28186	Acetohalobium
0.00	1329	0	S	28187	Acetohalobium arabaticum
0.00	1329	1329	S1	574087	Acetohalobium arabaticum DSM 5501
0.00	1689	0	O1	387655	unclassified Halanaerobiales
0.00	1689	0	G	1769008	Anoxybacter
0.00	1689	1689	S	1323375	Anoxybacter fermentans
0.00	1285	0	O	485256	Natranaerobiales
0.00	1285	0	F	485255	Natranaerobiaceae
0.00	1285	0	G	375928	Natranaerobius
0.00	1285	0	S	375929	Natranaerobius thermophilus
0.00	1285	1285	S1	457570	Natranaerobius thermophilus JW/NM-WN-LF
0.02	28206	72	C	1737404	Tissierellia
0.01	27176	7	O	1737405	Tissierellales
0.01	15801	52	F	1570339	Peptoniphilaceae
0.00	7380	0	G	162289	Peptoniphilus
0.00	4430	4430	S	54006	Peptoniphilus ivorii
0.00	1479	1479	S	54005	Peptoniphilus harei
0.00	1471	0	G1	2637196	unclassified Peptoniphilus
0.00	1471	1471	S	1912856	Peptoniphilus sp. ING2-D1G
0.00	3422	0	G	150022	Finegoldia
0.00	3422	185	S	1260	Finegoldia magna
0.00	2012	2012	S1	334413	Finegoldia magna ATCC 29328
0.00	1225	1225	S1	525282	Finegoldia magna ATCC 53516
0.00	2860	0	G	543311	Parvimonas
0.00	2860	2860	S	33033	Parvimonas micra
0.00	1826	40	G	165779	Anaerococcus
0.00	970	970	S	1870984	Anaerococcus mediterraneensis
0.00	816	0	S	33034	Anaerococcus prevotii
0.00	816	816	S1	525919	Anaerococcus prevotii DSM 20548
0.00	261	0	G	1161127	Murdochiella
0.00	261	261	S	1852373	Murdochiella vaginalis
0.00	8134	2	F	1737406	Tissierellaceae
0.00	3615	0	G	165812	Sporanaerobacter
0.00	3615	0	G1	2628338	unclassified Sporanaerobacter
0.00	3615	3615	S	2507161	Sporanaerobacter sp. JN28
0.00	2993	0	S	45497	[Clostridium] ultunense
0.00	2993	2993	S1	1288971	[Clostridium] ultunense Esp
0.00	1524	0	G	2692382	Gudongella
0.00	1524	1524	S	1582259	Gudongella oleilytica
0.00	3234	0	F	2042895	Gottschalkiaceae
0.00	3234	0	G	1505664	Gottschalkia
0.00	3234	0	S	1556	Gottschalkia acidurici
0.00	3234	3234	S1	1128398	Gottschalkia acidurici 9a
0.00	958	0	C1	1737407	unclassified Tissierellia
0.00	958	0	G	1582879	Ezakiella
0.00	958	958	S	1852374	Ezakiella massiliensis
0.01	27246	66	C	909932	Negativicutes
0.01	13829	0	O	1843489	Veillonellales
0.01	13829	0	F	31977	Veillonellaceae
0.01	9341	143	G	29465	Veillonella
0.00	7220	6655	S	29466	Veillonella parvula
0.00	565	565	S1	1316254	Veillonella parvula HSIVP1
0.00	669	669	S	39778	Veillonella dispar
0.00	667	667	S	248315	Veillonella rodentium
0.00	642	642	S	39777	Veillonella atypica
0.00	2826	37	G	906	Megasphaera
0.00	1565	732	S	907	Megasphaera elsdenii
0.00	627	627	S1	1458465	Megasphaera elsdenii 14-14
0.00	206	206	S1	1064535	Megasphaera elsdenii DSM 20460
0.00	638	638	S	2144175	Megasphaera stantonii
0.00	586	586	S	1675036	Megasphaera hexanoica
0.00	1662	25	G	39948	Dialister
0.00	990	990	S	39950	Dialister pneumosintes
0.00	647	498	G1	2638756	unclassified Dialister
0.00	91	91	S	2161821	Dialister sp. Marseille-P5638
0.00	58	58	S	2582419	Dialister sp. 5BBH33
0.01	11381	24	O	909929	Selenomonadales
0.00	6350	10	F	1843490	Sporomusaceae
0.00	3957	61	G	365348	Pelosinus
0.00	1984	0	S	365349	Pelosinus fermentans
0.00	1984	1984	S1	1192197	Pelosinus fermentans JBW45
0.00	1912	0	G1	2629460	unclassified Pelosinus
0.00	1912	1912	S	484770	Pelosinus sp. UFO1
0.00	1336	0	G	2093783	Methylomusa
0.00	1336	1336	S	1930071	Methylomusa anaerophila
0.00	1047	0	G	2375	Sporomusa
0.00	1047	1047	S	2377	Sporomusa termitida
0.00	5007	0	F	1843491	Selenomonadaceae
0.00	3392	5	G	970	Selenomonas
0.00	1772	430	G1	2637378	unclassified Selenomonas
0.00	565	565	S	712528	Selenomonas sp. oral taxon 126
0.00	369	369	S	1884263	Selenomonas sp. oral taxon 920
0.00	223	223	S	713030	Selenomonas sp. oral taxon 136
0.00	185	185	S	712538	Selenomonas sp. oral taxon 478
0.00	961	0	S	971	Selenomonas ruminantium
0.00	961	0	S1	114197	Selenomonas ruminantium subsp. lactilytica
0.00	961	961	S2	927704	Selenomonas ruminantium subsp. lactilytica TAM6421
0.00	654	0	S	69823	Selenomonas sputigena
0.00	654	654	S1	546271	Selenomonas sputigena ATCC 35185
0.00	1615	0	G	158846	Megamonas
0.00	1615	1615	S	158847	Megamonas hypermegale
0.00	1970	0	O	1843488	Acidaminococcales
0.00	1970	0	F	909930	Acidaminococcaceae
0.00	1140	5	G	904	Acidaminococcus
0.00	589	555	S	187327	Acidaminococcus intestini
0.00	34	34	S1	568816	Acidaminococcus intestini RyC-MR95
0.00	546	0	S	905	Acidaminococcus fermentans
0.00	546	546	S1	591001	Acidaminococcus fermentans DSM 20731
0.00	830	457	G	33024	Phascolarctobacterium
0.00	205	0	S	626940	Phascolarctobacterium succinatutens
0.00	205	205	S1	626939	Phascolarctobacterium succinatutens YIT 12067
0.00	168	168	S	33025	Phascolarctobacterium faecium
0.01	19236	0	C	526524	Erysipelotrichia
0.01	19236	0	O	526525	Erysipelotrichales
0.01	19236	2613	F	128827	Erysipelotrichaceae
0.00	7457	0	G	1918538	Longibaculum
0.00	7457	0	G1	2636055	unclassified Longibaculum
0.00	7457	7457	S	2584943	Longibaculum sp. KGMB06250
0.00	3289	79	G	1647	Erysipelothrix
0.00	1442	1430	S	1648	Erysipelothrix rhusiopathiae
0.00	12	12	S1	1313290	Erysipelothrix rhusiopathiae SY1027
0.00	1113	1113	S	1514105	Erysipelothrix larvae
0.00	655	0	G1	2624170	unclassified Erysipelothrix
0.00	655	655	S	2485784	Erysipelothrix sp. 15TAL0474
0.00	1657	0	G	2679910	Intestinibaculum
0.00	1657	1657	S	2487118	Intestinibaculum porci
0.00	1464	0	G	191303	Turicibacter
0.00	1464	0	G1	2638206	unclassified Turicibacter
0.00	1464	1464	S	1712675	Turicibacter sp. H121
0.00	1340	0	G	1573534	Faecalitalea
0.00	1340	0	S	39483	Faecalitalea cylindroides
0.00	1340	1340	S1	717960	Faecalitalea cylindroides T2-87
0.00	1144	0	F1	433334	unclassified Erysipelotrichaceae
0.00	1144	0	F2	544447	unclassified Erysipelotrichaceae (miscellaneous)
0.00	1144	1144	S	2109692	Erysipelotrichaceae bacterium GAM147
0.00	272	0	G	1729679	Faecalibaculum
0.00	272	272	S	1702221	Faecalibaculum rodentium
0.00	2029	0	P1	33974	unclassified Firmicutes sensu stricto
0.00	1652	0	P2	84086	unclassified Firmicutes sensu stricto (miscellaneous)
0.00	1652	1652	S	243899	endosymbiont 'TC1' of Trimyema compressum
0.00	377	0	G	1930845	Ndongobacter
0.00	377	377	S	1871025	Ndongobacter massiliensis
0.00	1147	0	C	1676648	Limnochordia
0.00	1147	0	O	1676649	Limnochordales
0.00	1147	0	F	1676650	Limnochordaceae
0.00	1147	0	G	1676651	Limnochorda
0.00	1147	1147	S	1555112	Limnochorda pilosa
0.91	1701497	3369	P	201174	Actinobacteria
0.89	1658885	76776	C	1760	Actinobacteria
0.32	598349	0	O	85011	Streptomycetales
0.32	598349	5350	F	2062	Streptomycetaceae
0.31	572670	83555	G	1883	Streptomyces
0.10	191685	27138	G1	2593676	unclassified Streptomyces
0.00	7329	7329	S	2653200	Streptomyces sp. GY16
0.00	4870	4870	S	1855352	Streptomyces sp. TLI_053
0.00	4769	4769	S	2184053	Streptomyces sp. ZFG47
0.00	4554	4554	S	2175864	Streptomyces sp. NHF165
0.00	4521	4521	S	2135430	Streptomyces sp. P3
0.00	4461	4461	S	1725411	Streptomyces sp. CdTB01
0.00	4166	4166	S	1882757	Streptomyces sp. 3214.6
0.00	4031	4031	S	2282738	Streptomyces sp. GSSD-12
0.00	3970	3970	S	2662065	Streptomyces sp. SYP-A7193
0.00	3959	3959	S	1841249	Streptomyces sp. RTd22
0.00	3856	3856	S	2662397	Streptomyces sp. QMT-28
0.00	3575	3575	S	2548456	Streptomyces sp. GGCR-6
0.00	3500	3500	S	2496836	Streptomyces sp. MK-45
0.00	3382	3382	S	1849967	Streptomyces sp. SAT1
0.00	3269	3269	S	2692234	Streptomyces sp. GS7
0.00	3256	3256	S	1262452	Streptomyces sp. 769
0.00	3230	3230	S	2136401	Streptomyces sp. YIM 121038
0.00	3146	3146	S	2686304	Streptomyces sp. T44
0.00	3043	3043	S	862751	Streptomyces sp. SirexAA-E
0.00	3041	3041	S	2305220	Streptomyces sp. W1SF4
0.00	2967	2967	S	1109743	Streptomyces sp. SCSIO 03032
0.00	2952	2952	S	2203204	Streptomyces sp. WAC 01438
0.00	2906	2906	S	1812480	Streptomyces sp. fd1-xmd
0.00	2877	2877	S	2582831	Streptomyces sp. SUK 48
0.00	2834	2834	S	2585716	Streptomyces sp. C8S0
0.00	2753	2753	S	1736046	Streptomyces sp. SM18
0.00	2692	2692	S	2684468	Streptomyces sp. QHH-9511
0.00	2667	2667	S	2599401	Streptomyces sp. SSL-25
0.00	2606	2606	S	2695266	Streptomyces sp. HM190
0.00	2503	2503	S	2203205	Streptomyces sp. WAC 01529
0.00	2409	2409	S	234612	Streptomyces sp. TN58
0.00	2397	2397	S	465541	Streptomyces sp. Mg1
0.00	2354	2354	S	1442032	Streptomyces sp. Z022
0.00	2352	2352	S	1938841	Streptomyces sp. 2323.1
0.00	2262	2262	S	1837283	Streptomyces sp. S8
0.00	2261	2261	S	1522758	Streptomyces sp. ADI95-16
0.00	2233	2233	S	2676871	Streptomyces sp. Tu 2975
0.00	2223	2223	S	646637	Streptomyces sp. M2
0.00	2200	2200	S	2059884	Streptomyces sp. CMB-StM0423
0.00	2192	2192	S	2083284	Streptomyces sp. CB09001
0.00	2082	2082	S	2072505	Streptomyces sp. Go-475
0.00	1897	1897	S	444103	Streptomyces sp. CNQ-509
0.00	1826	1826	S	2692233	Streptomyces sp. HF10
0.00	1795	1795	S	2202000	Streptomyces sp. NEAU-S7GS2
0.00	1732	1732	S	2305221	Streptomyces sp. KPB2
0.00	1682	1682	S	2153485	Streptomyces sp. endophyte_N2
0.00	1638	1638	S	1561022	Streptomyces sp. CCM_MD2014
0.00	1558	1558	S	1661694	Streptomyces sp. Tue 6075
0.00	1529	1529	S	2005885	Streptomyces sp. S063
0.00	1468	1468	S	1851167	Streptomyces sp. 11-1-2
0.00	1460	1460	S	1961713	Streptomyces sp. MOE7
0.00	1397	1397	S	1964449	Streptomyces sp. 3211
0.00	1372	1372	S	2203210	Streptomyces sp. WAC 06738
0.00	1334	1334	S	1649184	Streptomyces sp. CFMR 7
0.00	1296	1296	S	1972846	Streptomyces sp. Sge12
0.00	997	997	S	1223307	Streptomyces sp. PVA 94-07
0.00	866	866	S	1495638	Streptomyces sp. M56
0.00	806	806	S	355249	Streptomyces sp. Tu6071
0.00	800	800	S	1914992	Streptomyces sp. DUT11
0.00	560	560	S	1984801	Streptomyces sp. CLI2509
0.00	556	556	S	2588707	Streptomyces sp. WAC6273
0.00	551	551	S	2563602	Streptomyces sp. SS52
0.00	523	523	S	2594459	Streptomyces sp. S1A1-7
0.00	488	488	S	206662	Streptomyces sp. FR-008
0.00	474	474	S	2109593	Streptomyces sp. SGAir0924
0.00	468	468	S	1881022	Streptomyces sp. 2114.2
0.00	435	435	S	2094021	Streptomyces sp. WAC00288
0.00	386	386	S	1265601	Streptomyces sp. PAMC 26508
0.00	340	340	S	2692235	Streptomyces sp. GF20
0.00	250	250	S	1218177	Streptomyces sp. GBA 94-10
0.00	231	231	S	2420135	Streptomyces sp. S501
0.00	174	174	S	2306165	Streptomyces sp. CC0208
0.00	170	170	S	565560	Streptomyces sp. SM17
0.00	165	165	S	2594462	Streptomyces sp. S1D4-20
0.00	146	146	S	2594455	Streptomyces sp. RLB3-17
0.00	131	131	S	2594463	Streptomyces sp. S1D4-23
0.00	122	122	S	2594457	Streptomyces sp. RLB3-6
0.00	116	116	S	2099583	Streptomyces sp. ICC1
0.00	67	67	S	2594454	Streptomyces sp. RLB1-9
0.00	63	63	S	2099584	Streptomyces sp. ICC4
0.00	24	24	S	2594461	Streptomyces sp. S1D4-14
0.00	3	3	S	2594456	Streptomyces sp. RLB3-5
0.00	1	1	S	2594460	Streptomyces sp. S1A1-8
0.01	21271	21258	S	54571	Streptomyces venezuelae
0.00	13	13	S1	953739	Streptomyces venezuelae ATCC 10712
0.01	11808	11808	S	285570	Streptomyces asterosporus
0.01	11543	391	G1	629295	Streptomyces griseus group
0.00	5032	0	G2	1482596	Streptomyces griseus subgroup
0.00	5032	0	S	1911	Streptomyces griseus
0.00	5032	1817	S1	67263	Streptomyces griseus subsp. griseus
0.00	3215	3215	S2	455632	Streptomyces griseus subsp. griseus NBRC 13350
0.00	2900	0	G2	1482558	Streptomyces albovinaceus subgroup
0.00	2900	1710	S	1908	Streptomyces globisporus
0.00	1190	1190	S1	1172567	Streptomyces globisporus C-1027
0.00	2244	0	G2	1482561	Streptomyces anulatus subgroup
0.00	2244	2244	S	1892	Streptomyces anulatus
0.00	976	0	G2	1482566	Streptomyces bacillaris subgroup
0.00	976	976	S	68179	Streptomyces bacillaris
0.00	7016	7016	S	47763	Streptomyces lydicus
0.00	6907	6907	S	83656	Streptomyces tsukubensis
0.00	6641	0	S	1930	Streptomyces scabiei
0.00	6641	6641	S1	680198	Streptomyces scabiei 87.22
0.00	6171	3056	S	1912	Streptomyces hygroscopicus
0.00	2056	2056	S1	264445	Streptomyces hygroscopicus subsp. limoneus
0.00	1059	992	S1	311982	Streptomyces hygroscopicus subsp. jinggangensis
0.00	67	67	S2	1133850	Streptomyces hygroscopicus subsp. jinggangensis 5008
0.00	6111	3354	S	193462	Streptomyces niveus
0.00	2757	2757	S1	1352941	Streptomyces niveus NCIMB 11891
0.00	6105	6105	S	68270	Streptomyces spectabilis
0.00	5090	0	S	42684	Streptomyces collinus
0.00	5090	5090	S1	1214242	Streptomyces collinus Tu 365
0.00	4922	0	S	379067	Streptomyces bingchenggensis
0.00	4922	4922	S1	749414	Streptomyces bingchenggensis BCW-1
0.00	4457	2664	S	1969	Streptomyces chartreusis
0.00	1793	1793	S1	1079985	Streptomyces chartreusis NRRL 3882
0.00	4348	4348	S	1905	Streptomyces exfoliatus
0.00	4345	4345	S	45398	Streptomyces griseoviridis
0.00	4231	4231	S	362257	Streptomyces vietnamensis
0.00	4188	4188	S	1940	Streptomyces albireticuli
0.00	4045	0	S	1038928	Streptomyces xinghaiensis
0.00	4045	4045	S1	1038929	Streptomyces xinghaiensis S187
0.00	3990	3990	S	1927	Streptomyces rimosus
0.00	3966	3966	S	67304	Streptomyces griseorubiginosus
0.00	3838	3838	S	1901	Streptomyces clavuligerus
0.00	3789	3789	S	68223	Streptomyces katrae
0.00	3758	3758	S	1888	Streptomyces albus
0.00	3714	3714	S	67267	Streptomyces alboflavus
0.00	3554	3554	S	1967	Streptomyces kanamyceticus
0.00	3503	0	S	285450	Streptomyces roseochromogenus
0.00	3503	0	S1	149682	Streptomyces roseochromogenus subsp. oscitans
0.00	3503	3503	S2	1352936	Streptomyces roseochromogenus subsp. oscitans DS 12.976
0.00	3392	3392	S	1885	Streptomyces actuosus
0.00	3369	3369	S	68214	Streptomyces griseochromogenes
0.00	3365	3365	S	68570	Streptomyces albulus
0.00	3353	3353	S	68209	Streptomyces globosus
0.00	3217	0	S	1914	Streptomyces lavendulae
0.00	3217	3217	S1	58340	Streptomyces lavendulae subsp. lavendulae
0.00	3188	3188	S	1077946	Streptomyces hundungensis
0.00	3180	3180	S	66425	Streptomyces luteoverticillatus
0.00	3166	0	S	29303	Streptomyces cattleya
0.00	3166	3166	S1	1003195	Streptomyces cattleya NRRL 8057 = DSM 46488
0.00	3146	3146	S	1690221	Streptomyces spongiicola
0.00	3137	3137	S	1960	Streptomyces vinaceus
0.00	3115	3115	S	1915	Streptomyces lincolnensis
0.00	3080	3080	S	36818	Streptomyces subrutilus
0.00	3075	3075	S	553510	Streptomyces gilvosporeus
0.00	3014	2368	S	1889	Streptomyces ambofaciens
0.00	646	646	S1	278992	Streptomyces ambofaciens ATCC 23877
0.00	3007	3007	S	2174846	Streptomyces tirandamycinicus
0.00	3002	0	S	348043	Streptomyces davaonensis
0.00	3002	3002	S1	1214101	Streptomyces davaonensis JCM 4913
0.00	2939	0	S	68246	Streptomyces olivoreticuli
0.00	2939	2939	S1	284034	Streptomyces olivoreticuli subsp. olivoreticuli
0.00	2921	2921	S	1893	Streptomyces atratus
0.00	2859	2859	S	47716	Streptomyces olivaceus
0.00	2842	2842	S	1616117	Streptomyces formicae
0.00	2809	2809	S	1890	Streptomyces antibioticus
0.00	2792	2792	S	68249	Streptomyces pactum
0.00	2786	58	G1	1477431	Streptomyces albidoflavus group
0.00	1915	1915	S	1886	Streptomyces albidoflavus
0.00	457	0	S	1902	Streptomyces coelicolor
0.00	457	457	S1	100226	Streptomyces coelicolor A3(2)
0.00	356	356	S	42239	Streptomyces sampsonii
0.00	2719	2719	S	132473	Streptomyces alboniger
0.00	2678	2678	S	1977088	Streptomyces ficellus
0.00	2663	2663	S	408015	Streptomyces xiamenensis
0.00	2647	2647	S	28894	Streptomyces nitrosporeus
0.00	2642	2642	S	1535768	Streptomyces lunaelactis
0.00	2626	2626	S	1783515	Streptomyces qaidamensis
0.00	2588	0	S	1971	Streptomyces noursei
0.00	2588	2588	S1	316284	Streptomyces noursei ATCC 11455
0.00	2580	0	S	33903	Streptomyces avermitilis
0.00	2580	2580	S1	227882	Streptomyces avermitilis MA-4680 = NBRC 14893
0.00	2396	0	S	1950	Streptomyces peucetius
0.00	2396	0	S1	55158	Streptomyces peucetius subsp. caesius
0.00	2396	2396	S2	316280	Streptomyces peucetius subsp. caesius ATCC 27952
0.00	2383	2383	S	1935	Streptomyces violaceoruber
0.00	2366	0	S	68280	Streptomyces violaceusniger
0.00	2366	2366	S1	653045	Streptomyces violaceusniger Tu 4113
0.00	2335	2335	S	164348	Streptomyces puniciscabiei
0.00	2302	2302	S	67345	Streptomyces prasinus
0.00	2264	2264	S	2049881	Streptomyces dengpaensis
0.00	2247	2247	S	1907	Streptomyces glaucescens
0.00	2200	2200	S	1932	Streptomyces tendae
0.00	2167	2167	S	1827580	Streptomyces nigra
0.00	2134	0	S	68202	Streptomyces fulvissimus
0.00	2134	2134	S1	1303692	Streptomyces fulvissimus DSM 40593
0.00	2132	2132	S	68203	Streptomyces fungicidicus
0.00	2125	2108	S	38300	Streptomyces pristinaespiralis
0.00	17	17	S1	457429	Streptomyces pristinaespiralis ATCC 25486
0.00	2125	2125	S	33899	Streptomyces galilaeus
0.00	2109	2109	S	116188	Streptomyces coeruleorubidus
0.00	2094	0	S	67581	Streptomyces viridosporus
0.00	2094	2094	S1	665577	Streptomyces viridosporus T7A
0.00	2057	2057	S	146923	Streptomyces parvulus
0.00	2019	0	S	68192	Streptomyces cyaneogriseus
0.00	2019	2019	S1	477245	Streptomyces cyaneogriseus subsp. noncyanogenus
0.00	2009	2009	S	58346	Streptomyces platensis
0.00	1983	1983	S	40318	Streptomyces nodosus
0.00	1885	1885	S	73044	Streptomyces seoulensis
0.00	1866	1866	S	1355015	Streptomyces pluripotens
0.00	1521	1521	S	67258	Streptomyces cavourensis
0.00	1508	1508	S	75293	Streptomyces autolyticus
0.00	1445	1445	S	1437453	Streptomyces leeuwenhoekii
0.00	1383	1383	S	1928	Streptomyces rochei
0.00	1155	1155	S	188770	Streptomyces koyangensis
0.00	1131	1131	S	48665	Streptomyces viridifaciens
0.00	773	773	S	92644	Streptomyces malaysiensis
0.00	466	466	S	67260	Streptomyces cinereoruber
0.00	425	341	S	1916	Streptomyces lividans
0.00	48	48	S1	1200984	Streptomyces lividans 1326
0.00	36	36	S1	457428	Streptomyces lividans TK24
0.00	397	397	S	285473	Streptomyces rubrolavendulae
0.00	364	0	S	1169025	Streptomyces pratensis
0.00	364	364	S1	591167	Streptomyces pratensis ATCC 33331
0.00	357	1	S	1906	Streptomyces fradiae
0.00	356	356	S1	1319510	Streptomyces fradiae ATCC 10745 = DSM 40063
0.00	91	91	S	1642299	Streptomyces alfalfae
0.00	8	0	S	285530	Streptomyces sviceus
0.00	8	8	S1	463191	Streptomyces sviceus ATCC 29083
0.01	17303	51	G	2063	Kitasatospora
0.01	9421	0	S	2066	Kitasatospora setae
0.01	9421	9421	S1	452652	Kitasatospora setae KM-6054
0.00	4498	0	G1	2633591	unclassified Kitasatospora
0.00	4498	4498	S	2018025	Kitasatospora sp. MMS16-BH015
0.00	2720	2720	S	68173	Kitasatospora albolonga
0.00	613	613	S	1894	Kitasatospora aureofaciens
0.00	3026	0	G	228398	Streptacidiphilus
0.00	3026	0	G1	2643834	unclassified Streptacidiphilus
0.00	3026	3026	S	2126346	Streptacidiphilus sp. DSM 106435
0.16	297016	9440	O	85006	Micrococcales
0.07	127911	2705	F	85023	Microbacteriaceae
0.02	40401	2994	G	33882	Microbacterium
0.01	20251	1089	G1	2609290	unclassified Microbacterium
0.00	1781	1781	S	1714373	Microbacterium sp. No. 7
0.00	1704	1704	S	2483401	Microbacterium sp. 10M-3C3
0.00	1673	1673	S	1906742	Microbacterium sp. BH-3-3-3
0.00	1416	1416	S	367477	Microbacterium sp. XT11
0.00	1339	1339	S	2509458	Microbacterium sp. DFW100M-13
0.00	1152	1152	S	2614638	Microbacterium sp. ST-M6
0.00	1132	1132	S	2014534	Microbacterium sp. PM5
0.00	1116	1116	S	2614639	Microbacterium sp. L-031
0.00	1037	1037	S	2268461	Microbacterium sp. ABRD_28
0.00	959	959	S	2048898	Microbacterium sp. Y-01
0.00	949	949	S	2489212	Microbacterium sp. RG1
0.00	906	906	S	2603598	Microbacterium sp. CBA3102
0.00	854	854	S	1938334	Microbacterium sp. TPU 3598
0.00	844	844	S	2606451	Microbacterium sp. 1S1
0.00	729	729	S	912630	Microbacterium sp. LKL04
0.00	714	714	S	1795053	Microbacterium sp. PAMC 28756
0.00	303	303	S	2070348	Microbacterium sp. SGAir0570
0.00	201	201	S	1696072	Microbacterium sp. CGR1
0.00	177	177	S	1916917	Microbacterium sp. 1.5R
0.00	176	176	S	2103230	Microbacterium sp. str. 'China'
0.00	2794	2794	S	104336	Microbacterium foliorum
0.00	2575	2575	S	82380	Microbacterium oxydans
0.00	1296	1296	S	1072463	Microbacterium lemovicicum
0.00	1262	1262	S	36805	Microbacterium aurum
0.00	1237	0	S	2033	Microbacterium testaceum
0.00	1237	1237	S1	979556	Microbacterium testaceum StLB037
0.00	1228	1228	S	904291	Microbacterium sediminis
0.00	1200	1200	S	162426	Microbacterium hominis
0.00	1132	1132	S	2541726	Microbacterium wangchenii
0.00	1131	1131	S	743009	Microbacterium oryzae
0.00	1077	1077	S	84292	Microbacterium chocolatum
0.00	899	899	S	273677	Microbacterium oleivorans
0.00	867	867	S	370764	Microbacterium pygmaeum
0.00	270	270	S	199592	Microbacterium paraoxydans
0.00	188	188	S	300019	Microbacterium paludicola
0.01	14812	1525	G	33886	Rathayibacter
0.00	7053	1132	G1	2609250	unclassified Rathayibacter
0.00	1764	1764	S	2609253	Rathayibacter sp. VKM Ac-2760
0.00	1527	1527	S	2609252	Rathayibacter sp. VKM Ac-2759
0.00	1214	1214	S	2609257	Rathayibacter sp. VKM Ac-2804
0.00	612	612	S	2609255	Rathayibacter sp. VKM Ac-2801
0.00	427	427	S	2609258	Rathayibacter sp. VKM Ac-2805
0.00	377	377	S	2609254	Rathayibacter sp. VKM Ac-2762
0.00	2385	1255	S	110937	Rathayibacter festucae
0.00	1130	1130	S1	1328866	Rathayibacter festucae DSM 15932
0.00	1141	1141	S	1671680	Rathayibacter tanaceti
0.00	897	897	S	59737	Rathayibacter iranicus
0.00	730	730	S	33888	Rathayibacter tritici
0.00	644	644	S	33887	Rathayibacter rathayi
0.00	437	437	S	145458	Rathayibacter toxicus
0.01	14274	190	G	33877	Agromyces
0.01	11063	71	G1	2639701	unclassified Agromyces
0.00	4682	4682	S	2592652	Agromyces sp. KACC 19306
0.00	2100	2100	S	2509455	Agromyces sp. FW100M-8
0.00	1628	1628	S	2080742	Agromyces sp. MF30-A
0.00	1383	1383	S	2498704	Agromyces sp. LHK192
0.00	1199	1199	S	2585717	Agromyces sp. HY052
0.00	1711	1711	S	453304	Agromyces aureus
0.00	1310	1310	S	589382	Agromyces flavus
0.00	6868	250	G	2034	Curtobacterium
0.00	3895	290	G1	257496	unclassified Curtobacterium
0.00	1271	1271	S	1561023	Curtobacterium sp. MR_MD2014
0.00	1233	1233	S	2070337	Curtobacterium sp. SGAir0471
0.00	1101	1101	S	1905847	Curtobacterium sp. BH-2-1-1
0.00	1375	1375	S	69373	Curtobacterium pusillum
0.00	1348	0	S	2035	Curtobacterium flaccumfaciens
0.00	1348	1348	S1	138532	Curtobacterium flaccumfaciens pv. flaccumfaciens
0.00	6645	175	G	46352	Agrococcus
0.00	2806	0	G1	2615065	unclassified Agrococcus
0.00	2806	2806	S	2070347	Agrococcus sp. SGAir0287
0.00	2003	2003	S	399736	Agrococcus jejuensis
0.00	1661	1661	S	684552	Agrococcus carbonis
0.00	5937	0	G	1573	Clavibacter
0.00	5937	1100	S	28447	Clavibacter michiganensis
0.00	1134	1134	S1	1874630	Clavibacter michiganensis subsp. capsici
0.00	1030	1030	S1	31964	Clavibacter michiganensis subsp. sepedonicus
0.00	1019	861	S1	33013	Clavibacter michiganensis subsp. michiganensis
0.00	158	158	S2	443906	Clavibacter michiganensis subsp. michiganensis NCPPB 382
0.00	880	880	S1	33014	Clavibacter michiganensis subsp. insidiosus
0.00	774	770	S1	31963	Clavibacter michiganensis subsp. nebraskensis
0.00	4	4	S2	1097677	Clavibacter michiganensis subsp. nebraskensis NCPPB 2581
0.00	5389	99	G	110932	Leifsonia
0.00	2736	1476	S	1575	Leifsonia xyli
0.00	774	0	S1	31966	Leifsonia xyli subsp. cynodontis
0.00	774	774	S2	1389489	Leifsonia xyli subsp. cynodontis DSM 46306
0.00	486	0	S1	59736	Leifsonia xyli subsp. xyli
0.00	486	486	S2	281090	Leifsonia xyli subsp. xyli str. CTCB07
0.00	2554	1373	G1	2663824	unclassified Leifsonia
0.00	1181	1181	S	1798223	Leifsonia sp. 21MFCrub1.1
0.00	4266	346	G	69578	Cryobacterium
0.00	2157	16	G1	2649013	unclassified Cryobacterium
0.00	1206	1206	S	1978566	Cryobacterium sp. LW097
0.00	935	935	S	2220095	Cryobacterium sp. GCJ02
0.00	1763	1763	S	670052	Cryobacterium arcticum
0.00	3019	0	G	447237	Frondihabitans
0.00	3019	11	G1	2626248	unclassified Frondihabitans
0.00	1552	1552	S	1795630	Frondihabitans sp. PAMC 28766
0.00	1456	1456	S	1446794	Frondihabitans sp. 762G35
0.00	2858	0	G	518733	Microterricola
0.00	2858	2858	S	412690	Microterricola viridarii
0.00	2779	725	G	190323	Plantibacter
0.00	1503	172	G1	2624265	unclassified Plantibacter
0.00	773	773	S	2583822	Plantibacter sp. M259
0.00	558	558	S	2480625	Plantibacter sp. PA-3-X8
0.00	551	551	S	150123	Plantibacter flavus
0.00	2630	16	G	55968	Leucobacter
0.00	1334	1334	S	1784719	Leucobacter triazinivorans
0.00	1280	0	G1	2621730	unclassified Leucobacter
0.00	1280	1280	S	1935379	Leucobacter sp. DSM 101948
0.00	2440	0	G	235888	Salinibacterium
0.00	2440	1	G1	2632331	unclassified Salinibacterium
0.00	1016	1016	S	2079791	Salinibacterium sp. CGMCC 1.16371
0.00	725	725	S	2603292	Salinibacterium sp. dk2585
0.00	698	698	S	2508880	Salinibacterium sp. UTAS2018
0.00	1907	0	G	2680004	Protaetiibacter
0.00	1907	1907	S	2419774	Protaetiibacter intestinalis
0.00	1736	0	G	427753	Humibacter
0.00	1736	0	G1	2635918	unclassified Humibacter
0.00	1164	1164	S	2599293	Humibacter sp. WJ7-1
0.00	572	572	S	2282656	Humibacter sp. BT305
0.00	1307	0	F1	1655488	Luna cluster
0.00	1307	5	F2	1655489	Luna-1 subcluster
0.00	1039	3	G	529883	Rhodoluna
0.00	440	440	S	232537	Candidatus Rhodoluna limnophila
0.00	317	317	S	535712	Candidatus Rhodoluna planktonica
0.00	279	279	S	529884	Rhodoluna lacicola
0.00	263	0	G	529881	Candidatus Aquiluna
0.00	263	0	G1	2617988	unclassified Candidatus Aquiluna
0.00	263	263	S	1855377	Candidatus Aquiluna sp. UB-MaderosW2red
0.00	1196	0	G	1195526	Gryllotalpicola
0.00	1196	0	G1	2640006	unclassified Gryllotalpicola
0.00	1196	1196	S	2419771	Gryllotalpicola sp. 2DFW10M-5
0.00	1180	74	G	1705353	Aurantimicrobium
0.00	676	1	G1	2623385	unclassified Aurantimicrobium
0.00	368	368	S	1987356	Aurantimicrobium sp. MWH-Mo1
0.00	307	307	S	2079575	Aurantimicrobium sp. MWH-Uga1
0.00	430	430	S	708131	Aurantimicrobium minutum
0.00	1156	0	G	1434018	Lysinimonas
0.00	1156	0	G1	2621488	unclassified Lysinimonas
0.00	1156	1156	S	2592654	Lysinimonas sp. KACC 19322
0.00	972	0	G	337004	Microcella
0.00	972	972	S	279828	Microcella alkaliphila
0.00	907	0	F1	90316	unclassified Microbacteriaceae
0.00	907	907	S	2594795	Chitinimonas sp. R3-44
0.00	765	0	G	76634	Mycetocola
0.00	765	0	G1	2685235	unclassified Mycetocola
0.00	765	765	S	2079792	Mycetocola sp. 449
0.00	750	0	G	1433997	Diaminobutyricimonas
0.00	750	0	G1	2643261	unclassified Diaminobutyricimonas
0.00	750	750	S	2683590	Diaminobutyricimonas sp. LJ205
0.00	634	0	G	1759331	Cnuibacter
0.00	634	634	S	1619308	Cnuibacter physcomitrellae
0.00	378	0	G	1434032	Pontimonas
0.00	378	378	S	1159327	Pontimonas salivibrio
0.03	52818	1523	F	1268	Micrococcaceae
0.01	17257	743	G	1663	Arthrobacter
0.01	13017	275	G1	235627	unclassified Arthrobacter
0.00	1437	1437	S	1704044	Arthrobacter sp. ERGS1:01
0.00	1174	1174	S	1357915	Arthrobacter sp. QXT-31
0.00	1016	1016	S	1849032	Arthrobacter sp. U41
0.00	1003	1003	S	2565366	Arthrobacter sp. PAMC25564
0.00	989	989	S	2578107	Arthrobacter sp. KBS0702
0.00	931	931	S	290399	Arthrobacter sp. FB24
0.00	898	898	S	1494608	Arthrobacter sp. PAMC 25486
0.00	894	894	S	1652545	Arthrobacter sp. YC-RL1
0.00	858	858	S	1806905	Arthrobacter sp. ZXY-2
0.00	836	836	S	2575374	Arthrobacter sp. 24S4-2
0.00	802	802	S	2020486	Arthrobacter sp. YN
0.00	783	783	S	2600159	Arthrobacter sp. UKPF54-2
0.00	774	774	S	2079227	Arthrobacter sp. PGP41
0.00	175	175	S	2184581	Arthrobacter sp. AQ5-05
0.00	172	172	S	1118963	Arthrobacter sp. Rue61a
0.00	1683	1683	S	656366	Arthrobacter alpinus
0.00	945	945	S	2211210	Arthrobacter dokdonellae
0.00	869	869	S	37928	Arthrobacter crystallopoietes
0.00	7362	901	G	57493	Kocuria
0.00	1766	1766	S	1275	Kocuria rosea
0.00	1577	1577	S	388357	Kocuria turfanensis
0.00	1368	1368	S	446860	Kocuria flava
0.00	770	770	S	71999	Kocuria palustris
0.00	604	604	S	1049583	Kocuria indica
0.00	208	208	S	72000	Kocuria rhizophila
0.00	168	0	G1	2649579	unclassified Kocuria
0.00	168	168	S	1702043	Kocuria sp. BT304
0.00	7134	507	G	1742993	Pseudarthrobacter
0.00	3785	607	G1	2647000	unclassified Pseudarthrobacter
0.00	1427	1427	S	2590775	Pseudarthrobacter sp. NIBRBAC000502772
0.00	996	996	S	2697569	Pseudarthrobacter sp. YJ56
0.00	404	404	S	2590785	Pseudarthrobacter sp. NIBRBAC000502770
0.00	351	351	S	2590774	Pseudarthrobacter sp. NIBRBAC000502771
0.00	735	0	S	85085	Pseudarthrobacter chlorophenolicus
0.00	735	735	S1	452863	Pseudarthrobacter chlorophenolicus A6
0.00	716	716	S	121292	Pseudarthrobacter sulfonivorans
0.00	708	0	S	361575	Pseudarthrobacter phenanthrenivorans
0.00	708	708	S1	930171	Pseudarthrobacter phenanthrenivorans Sphe3
0.00	683	683	S	728066	Pseudarthrobacter equi
0.00	4900	638	G	1742989	Glutamicibacter
0.00	1854	0	S	256701	Glutamicibacter arilaitensis
0.00	1854	1854	S1	861360	Glutamicibacter arilaitensis Re117
0.00	1132	1132	S	1933880	Glutamicibacter halophytocola
0.00	962	962	S	162496	Glutamicibacter creatinolyticus
0.00	171	0	G1	2627139	unclassified Glutamicibacter
0.00	171	171	S	1155384	Glutamicibacter sp. ZJUTW
0.00	143	143	S	37929	Glutamicibacter nicotianae
0.00	4025	1231	G	1269	Micrococcus
0.00	2685	2683	S	1270	Micrococcus luteus
0.00	2	2	S1	465515	Micrococcus luteus NCTC 2665
0.00	109	0	G1	2620948	unclassified Micrococcus
0.00	109	109	S	1179670	Micrococcus sp. KBS0714
0.00	2721	58	G	32207	Rothia
0.00	1376	684	S	43675	Rothia mucilaginosa
0.00	692	692	S1	680646	Rothia mucilaginosa DY-18
0.00	744	744	S	172042	Rothia aeria
0.00	543	441	S	2047	Rothia dentocariosa
0.00	102	102	S1	762948	Rothia dentocariosa ATCC 17931
0.00	2648	0	G	596707	Sinomonas
0.00	2648	2648	S	37927	Sinomonas atrocyanea
0.00	1584	0	G	169133	Citricoccus
0.00	1584	1584	G1	2632435	unclassified Citricoccus
0.00	721	0	G	370735	Zhihengliuella
0.00	721	0	G1	2626589	unclassified Zhihengliuella
0.00	721	721	S	2058657	Zhihengliuella sp. ISTPL4
0.00	675	0	G	57494	Nesterenkonia
0.00	675	0	G1	2629769	unclassified Nesterenkonia
0.00	675	675	S	2600320	Nesterenkonia sp. NBAIMH1
0.00	598	0	G	1160973	Auritidibacter
0.00	598	0	G1	2634694	unclassified Auritidibacter
0.00	598	598	S	2170745	Auritidibacter sp. NML130574
0.00	577	0	G	1868332	Neomicrococcus
0.00	577	577	S	556325	Neomicrococcus aestuarii
0.00	572	0	G	2078575	Psychromicrobium
0.00	572	572	S	1618207	Psychromicrobium lacuslunae
0.00	285	0	G	1645	Renibacterium
0.00	285	285	S	1646	Renibacterium salmoninarum
0.00	236	0	G	1742992	Paenarthrobacter
0.00	236	0	S	43663	Paenarthrobacter aurescens
0.00	236	236	S1	290340	Paenarthrobacter aurescens TC1
0.01	26136	360	F	85021	Intrasporangiaceae
0.00	7899	321	G	265976	Serinicoccus
0.00	3661	0	G1	2643101	unclassified Serinicoccus
0.00	2210	2210	S	2593973	Serinicoccus sp. W204
0.00	1451	1451	S	1758689	Serinicoccus sp. JLT9
0.00	1385	1385	S	767452	Serinicoccus chungangensis
0.00	1332	0	S	247333	Serinicoccus marinus
0.00	1332	1332	S1	1123251	Serinicoccus marinus DSM 15273
0.00	1200	1200	S	1078471	Serinicoccus profundi
0.00	5860	26	G	125287	Ornithinimicrobium
0.00	4392	21	G1	2615080	unclassified Ornithinimicrobium
0.00	1784	1784	S	2508882	Ornithinimicrobium sp. HY006
0.00	1583	1583	S	2283195	Ornithinimicrobium sp. AMA3305
0.00	1004	1004	S	2594265	Ornithinimicrobium sp. H23M54
0.00	1442	1442	S	1288636	Ornithinimicrobium flavum
0.00	4480	48	G	53457	Janibacter
0.00	1698	1698	S	262209	Janibacter melonis
0.00	1450	1450	S	857417	Janibacter indicus
0.00	1284	1284	S	53458	Janibacter limosus
0.00	2864	0	G	267408	Arsenicicoccus
0.00	2864	0	G1	2663846	unclassified Arsenicicoccus
0.00	2864	2864	S	1658671	Arsenicicoccus sp. oral taxon 190
0.00	1841	0	G	53357	Intrasporangium
0.00	1841	1543	S	53358	Intrasporangium calvum
0.00	298	298	S1	710696	Intrasporangium calvum DSM 43043
0.00	1566	0	G	367298	Phycicoccus
0.00	1566	1566	S	443156	Phycicoccus dokdonensis
0.00	1266	0	G	99479	Tetrasphaera
0.00	1266	0	G1	2643346	unclassified Tetrasphaera
0.00	1266	1266	S	1813880	Tetrasphaera sp. HKS02
0.01	18679	229	F	85017	Promicromonosporaceae
0.00	5827	2005	G	157920	Cellulosimicrobium
0.00	3225	3225	S	1710	Cellulosimicrobium cellulans
0.00	597	0	G1	2624466	unclassified Cellulosimicrobium
0.00	597	597	S	1980001	Cellulosimicrobium sp. TH-20
0.00	4383	5	G	254250	Isoptericola
0.00	2248	0	S	139208	Isoptericola variabilis
0.00	2248	2248	S1	743718	Isoptericola variabilis 225
0.00	2130	0	S	372663	Isoptericola dokdonensis
0.00	2130	2130	S1	1300344	Isoptericola dokdonensis DS-3
0.00	3061	0	G	228972	Xylanibacterium
0.00	3061	0	G1	2627698	unclassified Xylanibacterium
0.00	3061	3061	S	2509459	Xylanibacterium sp. 2JSPR-7
0.00	2674	0	G	186188	Xylanimonas
0.00	2674	0	S	186189	Xylanimonas cellulosilytica
0.00	2674	2674	S1	446471	Xylanimonas cellulosilytica DSM 15894
0.00	2505	0	G	289244	Xylanimicrobium
0.00	2505	0	G1	2626399	unclassified Xylanimicrobium
0.00	2505	2505	S	2509457	Xylanimicrobium sp. FW10M-9
0.01	18582	55	F	85016	Cellulomonadaceae
0.01	14273	138	G	1707	Cellulomonas
0.00	8641	54	G1	2620175	unclassified Cellulomonas
0.00	2691	2691	S	2566013	Cellulomonas sp. Z28
0.00	2226	2226	S	2591145	Cellulomonas sp. Y8
0.00	1970	1970	S	2654191	Cellulomonas sp. JZ18
0.00	1700	1700	S	2003551	Cellulomonas sp. PSBB021
0.00	1998	0	S	1711	Cellulomonas flavigena
0.00	1998	1998	S1	446466	Cellulomonas flavigena DSM 20109
0.00	1974	1953	S	1708	Cellulomonas fimi
0.00	21	21	S1	590998	Cellulomonas fimi ATCC 484
0.00	1522	0	S	11	Cellulomonas gilvus
0.00	1522	1522	S1	593907	Cellulomonas gilvus ATCC 13127
0.00	1612	0	G	1926259	Pseudactinotalea
0.00	1612	0	G1	2649176	unclassified Pseudactinotalea
0.00	1612	1612	S	2654547	Pseudactinotalea sp. HY158
0.00	1455	0	G	162491	Oerskovia
0.00	1455	0	G1	2619021	unclassified Oerskovia
0.00	1455	1455	S	1179673	Oerskovia sp. KBS0722
0.00	1187	0	G	665568	Paraoerskovia
0.00	1187	1187	S	545619	Paraoerskovia marina
0.01	13186	12	F	85020	Dermabacteraceae
0.01	11478	251	G	43668	Brachybacterium
0.00	6500	104	G1	2623841	unclassified Brachybacterium
0.00	2007	2007	S	2571029	Brachybacterium sp. SGAir0954
0.00	1921	1921	S	1903186	Brachybacterium sp. P6-10-X1
0.00	1372	1372	S	2017484	Brachybacterium sp. VM2412
0.00	1096	1096	S	2017485	Brachybacterium sp. VR2415
0.00	1794	1794	S	1331682	Brachybacterium ginsengisoli
0.00	1505	1505	S	556288	Brachybacterium saurashtrense
0.00	1428	0	S	43669	Brachybacterium faecium
0.00	1428	1428	S1	446465	Brachybacterium faecium DSM 4810
0.00	1184	270	G	36739	Dermabacter
0.00	575	575	S	1630135	Dermabacter vaginalis
0.00	208	208	S	36740	Dermabacter hominis
0.00	131	131	S	1667168	Dermabacter jinjuensis
0.00	512	0	G	472568	Devriesea
0.00	512	512	S	472569	Devriesea agamarum
0.00	7398	0	F	85019	Brevibacteriaceae
0.00	7398	464	G	1696	Brevibacterium
0.00	2546	2546	S	1703	Brevibacterium linens
0.00	1642	1642	S	273384	Brevibacterium aurantiacum
0.00	1213	0	G1	2614124	unclassified Brevibacterium
0.00	1213	1213	S	2575923	Brevibacterium sp. CS2
0.00	944	944	S	629680	Brevibacterium sandarakinum
0.00	589	589	S	1136497	Brevibacterium siliguriense
0.00	5480	0	F	145358	Bogoriellaceae
0.00	5480	0	G	154116	Georgenia
0.00	5480	60	G1	2626815	unclassified Georgenia
0.00	1825	1825	S	2585135	Georgenia sp. Z294
0.00	1822	1822	S	2589797	Georgenia sp. Z443
0.00	1773	1773	S	2483799	Georgenia sp. ZLJ0423
0.00	4747	4	F	125316	Beutenbergiaceae
0.00	2995	0	G	84756	Beutenbergia
0.00	2995	0	S	84757	Beutenbergia cavernae
0.00	2995	2995	S1	471853	Beutenbergia cavernae DSM 12333
0.00	1748	0	G	947525	Miniimonas
0.00	1748	0	G1	2626367	unclassified Miniimonas
0.00	1748	1748	S	2171623	Miniimonas sp. S16
0.00	3636	2	F	145357	Dermacoccaceae
0.00	1411	0	G	745364	Luteipulveratus
0.00	1411	1411	S	571913	Luteipulveratus mongoliensis
0.00	1168	0	G	57499	Kytococcus
0.00	1168	0	S	1276	Kytococcus sedentarius
0.00	1168	1168	S1	478801	Kytococcus sedentarius DSM 20547
0.00	1055	0	G	57495	Dermacoccus
0.00	1055	1055	S	1274	Dermacoccus nishinomiyaensis
0.00	3382	5	F	1331736	Ruaniaceae
0.00	2060	0	G	1331737	Haloactinobacterium
0.00	2060	0	G1	2624404	unclassified Haloactinobacterium
0.00	2060	2060	S	2675754	Haloactinobacterium sp. HY164
0.00	1317	0	G	626119	Ruania
0.00	1317	0	G1	2648503	unclassified Ruania
0.00	1317	1317	S	2603206	Ruania sp. HY168
0.00	1899	0	O1	577468	unclassified Micrococcales
0.00	1728	0	G	754249	Luteimicrobium
0.00	1728	1728	S	1133546	Luteimicrobium xylanilyticum
0.00	171	0	G	2038	Tropheryma
0.00	171	149	S	2039	Tropheryma whipplei
0.00	12	12	S1	203267	Tropheryma whipplei str. Twist
0.00	10	10	S1	218496	Tropheryma whipplei TW08/27
0.00	1835	0	F	145360	Sanguibacteraceae
0.00	1835	0	G	60919	Sanguibacter
0.00	1835	0	S	60920	Sanguibacter keddieii
0.00	1835	1835	S1	446469	Sanguibacter keddieii DSM 10542
0.00	1518	0	F	85018	Dermatophilaceae
0.00	764	0	G	1184606	Austwickia
0.00	764	764	S	100225	Austwickia chelonae
0.00	754	0	G	1862	Dermatophilus
0.00	754	754	S	1863	Dermatophilus congolensis
0.00	369	0	F	85022	Jonesiaceae
0.00	369	0	G	43673	Jonesia
0.00	369	369	S	43674	Jonesia denitrificans
0.14	262447	2436	O	85007	Corynebacteriales
0.04	83446	5610	F	1762	Mycobacteriaceae
0.02	40751	4175	G	1763	Mycobacterium
0.01	14928	1234	G1	2642494	unclassified Mycobacterium
0.00	1966	1966	S	189918	Mycobacterium sp. KMS
0.00	1899	1899	S	1547487	Mycobacterium sp. ELW1
0.00	1755	1755	S	2587868	Mycobacterium sp. THAF192
0.00	1699	1699	S	1682113	Mycobacterium sp. YC-RL4
0.00	1565	1565	S	1936029	Mycobacterium sp. MS1601
0.00	1417	1417	S	2487344	Mycobacterium sp. DL90
0.00	1359	1359	S	1545728	Mycobacterium sp. EPa45
0.00	1341	1341	S	212767	Mycobacterium sp. JS623
0.00	274	274	S	1920667	Mycobacterium sp. WY10
0.00	265	265	S	2051552	Mycobacterium sp. PYR15
0.00	123	123	S	1561223	Mycobacterium sp. QIA-37
0.00	31	31	S	1168287	Mycobacterium sp. MOTT36Y
0.00	7829	1308	G1	120793	Mycobacterium avium complex (MAC)
0.00	2084	1010	S	1764	Mycobacterium avium
0.00	690	650	S1	439334	Mycobacterium avium subsp. hominissuis
0.00	40	40	S2	1229671	Mycobacterium avium subsp. hominissuis TH135
0.00	218	218	S1	243243	Mycobacterium avium 104
0.00	166	165	S1	1770	Mycobacterium avium subsp. paratuberculosis
0.00	1	1	S2	1199187	Mycobacterium avium subsp. paratuberculosis MAP4
0.00	1336	0	S	339268	Mycobacterium colombiense
0.00	1336	1336	S1	1041522	Mycobacterium colombiense CECT 3035
0.00	932	932	S	701042	Mycobacterium marseillense
0.00	824	314	S	1767	Mycobacterium intracellulare
0.00	322	261	S1	1203599	Mycobacterium intracellulare subsp. yongonense
0.00	61	61	S2	1138871	Mycobacterium intracellulare subsp. yongonense 05-1390
0.00	93	0	S1	35617	Mycobacterium intracellulare subsp. intracellulare
0.00	93	93	S2	1232724	Mycobacterium intracellulare subsp. intracellulare MTCC 9506
0.00	69	69	S1	487521	Mycobacterium intracellulare ATCC 13950
0.00	26	26	S1	1138382	Mycobacterium intracellulare MOTT-02
0.00	819	819	S	222805	Mycobacterium chimaera
0.00	443	443	S	64667	Mycobacterium lepraemurium
0.00	83	83	S	1138383	Mycobacterium paraintracellulare
0.00	1955	1955	S	1552759	Mycobacterium grossiae
0.00	1833	80	G1	77643	Mycobacterium tuberculosis complex
0.00	984	756	S	1773	Mycobacterium tuberculosis
0.00	39	39	S1	1334079	Mycobacterium tuberculosis 1821ADB38
0.00	24	18	S1	1765	Mycobacterium tuberculosis variant bovis
0.00	6	4	S2	33892	Mycobacterium tuberculosis variant bovis BCG
0.00	2	2	S3	998092	Mycobacterium tuberculosis variant bovis BCG str. ATCC 35743
0.00	20	20	S1	1266446	Mycobacterium tuberculosis PanR0704
0.00	13	13	S1	1334081	Mycobacterium tuberculosis 1821ADB41
0.00	9	0	S1	83332	Mycobacterium tuberculosis H37Rv
0.00	9	9	S2	757419	Mycobacterium tuberculosis H37RvCO
0.00	9	9	S1	1334082	Mycobacterium tuberculosis 1821ADB42
0.00	9	9	S1	1334076	Mycobacterium tuberculosis 1821ADB35
0.00	9	9	S1	1334056	Mycobacterium tuberculosis TRS10
0.00	8	8	S1	1346772	Mycobacterium tuberculosis PanR0404
0.00	7	7	S1	1346788	Mycobacterium tuberculosis PanR0301
0.00	7	7	S1	652616	Mycobacterium tuberculosis str. Erdman = ATCC 35801
0.00	6	6	S1	33894	Mycobacterium tuberculosis variant africanum
0.00	5	3	S1	1306414	Mycobacterium tuberculosis EAI5
0.00	2	2	S2	1310115	Mycobacterium tuberculosis EAI5/NITR206
0.00	4	4	S1	1334063	Mycobacterium tuberculosis TRS17
0.00	4	4	S1	1334050	Mycobacterium tuberculosis TRS4
0.00	3	3	S1	1334083	Mycobacterium tuberculosis 1821ADB44
0.00	3	3	S1	443150	Mycobacterium tuberculosis CCDC5180
0.00	3	3	S1	1334055	Mycobacterium tuberculosis TRS9
0.00	3	3	S1	115862	Mycobacterium tuberculosis variant caprae
0.00	3	3	S1	1334078	Mycobacterium tuberculosis 1821ADB37
0.00	2	2	S1	1334052	Mycobacterium tuberculosis TRS6
0.00	2	2	S1	1334084	Mycobacterium tuberculosis 1821ADB45
0.00	2	2	S1	1249615	Mycobacterium tuberculosis K
0.00	2	2	S1	1352573	Mycobacterium tuberculosis PanR0601
0.00	2	2	S1	1352583	Mycobacterium tuberculosis PanR0702
0.00	1	1	S1	1334072	Mycobacterium tuberculosis TRS26
0.00	1	1	S1	1334060	Mycobacterium tuberculosis TRS14
0.00	1	1	S1	1334070	Mycobacterium tuberculosis TRS24
0.00	1	1	S1	1334080	Mycobacterium tuberculosis 1821ADB40
0.00	1	1	S1	1334068	Mycobacterium tuberculosis TRS22
0.00	1	1	S1	336982	Mycobacterium tuberculosis F11
0.00	1	1	S1	1334062	Mycobacterium tuberculosis TRS16
0.00	1	1	S1	1344044	Mycobacterium tuberculosis PanR0205
0.00	1	1	S1	1344043	Mycobacterium tuberculosis PanR0203
0.00	1	1	S1	478435	Mycobacterium tuberculosis KZN 605
0.00	1	1	S1	1344047	Mycobacterium tuberculosis PanR0208
0.00	1	1	S1	1346780	Mycobacterium tuberculosis PanR0313
0.00	1	1	S1	1346785	Mycobacterium tuberculosis PanR0306
0.00	1	1	S1	1346786	Mycobacterium tuberculosis PanR0305
0.00	1	1	S1	83331	Mycobacterium tuberculosis CDC1551
0.00	1	1	S1	1352571	Mycobacterium tuberculosis PanR0503
0.00	1	1	S1	1352575	Mycobacterium tuberculosis PanR0603
0.00	1	1	S1	1352582	Mycobacterium tuberculosis PanR0611
0.00	1	1	S1	1352591	Mycobacterium tuberculosis PanR0902
0.00	1	1	S1	1352598	Mycobacterium tuberculosis PanR1006
0.00	1	1	S1	1445606	Mycobacterium tuberculosis str. Kurono
0.00	1	1	S1	1452723	Mycobacterium tuberculosis 18b
0.00	1	1	S1	1010835	Mycobacterium tuberculosis BT2
0.00	1	1	S1	1262525	Mycobacterium tuberculosis PanR0201
0.00	1	1	S1	1334059	Mycobacterium tuberculosis TRS13
0.00	1	1	S1	1138877	Mycobacterium tuberculosis 7199-99
0.00	1	1	S1	1097669	Mycobacterium tuberculosis UT205
0.00	1	1	S1	1334048	Mycobacterium tuberculosis TRS2
0.00	1	1	S1	747368	Mycobacterium tuberculosis X122
0.00	1	1	S1	747369	Mycobacterium tuberculosis R1207
0.00	769	252	S	78331	Mycobacterium canettii
0.00	279	279	S1	1205674	Mycobacterium canettii CIPT 140070010
0.00	160	160	S1	1205677	Mycobacterium canettii CIPT 140070017
0.00	54	54	S1	1205675	Mycobacterium canettii CIPT 140070008
0.00	16	16	S1	1048245	Mycobacterium canettii CIPT 140010059
0.00	8	8	S1	1205676	Mycobacterium canettii CIPT 140060008
0.00	1741	1741	S	1389713	Mycobacterium paragordonae
0.00	1607	1607	S	482462	Mycobacterium dioxanotrophicus
0.00	1478	1474	S	1768	Mycobacterium kansasii
0.00	4	4	S1	557599	Mycobacterium kansasii ATCC 12478
0.00	1358	0	G1	2249310	Mycobacterium simiae complex
0.00	1358	1358	S	722731	Mycobacterium shigaense
0.00	1198	1198	S	2094119	Mycobacterium basiliense
0.00	924	736	S	1781	Mycobacterium marinum
0.00	139	139	S1	216594	Mycobacterium marinum M
0.00	49	49	S1	1131442	Mycobacterium marinum E11
0.00	721	0	S	29311	Mycobacterium haemophilum
0.00	721	721	S1	1202450	Mycobacterium haemophilum DSM 44634
0.00	374	193	S	1809	Mycobacterium ulcerans
0.00	177	177	S1	1124626	Mycobacterium ulcerans subsp. shinshuense
0.00	4	4	S1	362242	Mycobacterium ulcerans Agy99
0.00	370	370	S	1769	Mycobacterium leprae
0.00	195	0	S	265949	Mycobacterium pseudoshottsii
0.00	195	195	S1	1136880	Mycobacterium pseudoshottsii JCM 15466
0.00	65	0	S	261524	Mycobacterium liflandii
0.00	65	65	S1	459424	Mycobacterium liflandii 128FXT
0.01	26146	687	G	1866885	Mycolicibacterium
0.00	3261	1867	S	1804	Mycolicibacterium gilvum
0.00	1062	1062	S1	350054	Mycolicibacterium gilvum PYR-GCK
0.00	332	332	S1	278137	Mycolicibacterium gilvum Spyr1
0.00	3111	3111	S	1791	Mycolicibacterium aurum
0.00	2816	2278	S	1772	Mycolicibacterium smegmatis
0.00	537	537	S1	1214915	Mycolicibacterium smegmatis MKD8
0.00	1	1	S1	246196	Mycolicibacterium smegmatis MC2 155
0.00	1764	1764	S	134601	Mycolicibacterium goodii
0.00	1632	0	S	1810	Mycolicibacterium vaccae
0.00	1632	1632	S1	1354275	Mycolicibacterium vaccae 95051
0.00	1632	0	S	110539	Mycolicibacterium vanbaalenii
0.00	1632	1632	S1	350058	Mycolicibacterium vanbaalenii PYR-1
0.00	1631	1631	S	370526	Mycolicibacterium rutilum
0.00	1591	0	S	1800	Mycolicibacterium chubuense
0.00	1591	1591	S1	710421	Mycolicibacterium chubuense NBB4
0.00	1561	1561	S	1797	Mycolicibacterium thermoresistibile
0.00	1411	1411	S	1792	Mycolicibacterium chitae
0.00	1332	0	S	46351	Mycolicibacterium hassiacum
0.00	1332	1332	S1	1122247	Mycolicibacterium hassiacum DSM 44199
0.00	1268	1268	S	1766	Mycolicibacterium fortuitum
0.00	1246	1246	S	1776	Mycolicibacterium flavescens
0.00	1202	0	S	36814	Mycolicibacterium rhodesiae
0.00	1202	1202	S1	710685	Mycolicibacterium rhodesiae NBB3
0.00	1	1	S	1771	Mycolicibacterium phlei
0.00	6904	219	G	670516	Mycobacteroides
0.00	3203	2655	S	36809	Mycobacteroides abscessus
0.00	421	0	S1	319705	Mycobacteroides abscessus subsp. bolletii
0.00	218	218	S2	1091046	Mycobacteroides abscessus subsp. bolletii BD
0.00	203	203	S2	1303024	Mycobacteroides abscessus subsp. bolletii 50594
0.00	83	46	S1	1962118	Mycobacteroides abscessus subsp. massiliense
0.00	37	37	S2	1001714	Mycobacteroides abscessus subsp. massiliense CCUG 48898 = JCM 15300
0.00	44	44	S1	1132508	Mycobacteroides abscessus UC22
0.00	996	996	S	1578165	Mycobacteroides saopaulense
0.00	904	904	S	83262	Mycobacteroides immunogenum
0.00	798	798	S	404941	Mycobacteroides salmoniphilum
0.00	453	453	S	1520670	[Mycobacterium] stephanolepidis
0.00	331	0	S	1774	Mycobacteroides chelonae
0.00	331	331	S1	2480908	[Mycobacterium] chelonae subsp. gwanakae
0.00	3404	781	G	1073531	Mycolicibacter
0.00	1499	1499	S	875328	Mycolicibacter sinensis
0.00	1124	1124	S	1788	Mycolicibacter terrae
0.00	631	0	G	697025	Hoyosella
0.00	631	0	S	639313	Hoyosella subflava
0.00	631	631	S1	443218	Hoyosella subflava DQS3-9A1
0.04	76200	222	F	85025	Nocardiaceae
0.02	43234	8677	G	1827	Rhodococcus
0.01	18523	1464	G1	192944	unclassified Rhodococcus
0.00	3623	3623	S	1653479	Rhodococcus sp. PBTS 2
0.00	1918	1918	S	1805827	Rhodococcus sp. MTM3W5.2
0.00	1622	1622	S	2499145	Rhodococcus sp. X156
0.00	1574	1574	S	2567884	Rhodococcus sp. SGAir0479
0.00	1136	1136	S	1653478	Rhodococcus sp. PBTS 1
0.00	1030	1030	S	679318	Rhodococcus sp. WMMA185
0.00	934	934	S	1564114	Rhodococcus sp. B7740
0.00	915	915	S	2507582	Rhodococcus sp. ABRD24
0.00	880	880	S	1302308	Rhodococcus sp. P1Y
0.00	781	781	S	2663121	Rhodococcus sp. WAY2
0.00	755	755	S	1990687	Rhodococcus sp. S2-17
0.00	598	598	S	2594007	Rhodococcus sp. WB9
0.00	221	221	S	1570939	Rhodococcus sp. 2G
0.00	186	186	S	1723645	Rhodococcus sp. 008
0.00	161	161	S	1033922	Rhodococcus sp. WB1
0.00	153	153	S	1045808	Rhodococcus sp. YL-1
0.00	152	152	S	1807790	Rhodococcus sp. BH4
0.00	150	150	S	2490853	Rhodococcus sp. NJ-530
0.00	110	110	S	2054902	Rhodococcus sp. AQ5-07
0.00	84	84	S	935199	Rhodococcus sp. p52
0.00	76	76	S	1727214	Rhodococcus sp. H-CA8f
0.00	4421	2499	S	37919	Rhodococcus opacus
0.00	1922	1922	S1	632772	Rhodococcus opacus B4
0.00	2816	2816	S	1830	Rhodococcus ruber
0.00	2110	2110	S	1829	Rhodococcus rhodochrous
0.00	1875	1630	S	43767	Rhodococcus hoagii
0.00	138	138	S1	525370	Rhodococcus hoagii ATCC 33707
0.00	107	107	S1	685727	Rhodococcus hoagii 103S
0.00	1170	0	S	132919	Rhodococcus jostii
0.00	1170	1170	S1	101510	Rhodococcus jostii RHA1
0.00	995	995	S	38310	Rhodococcus coprophilus
0.00	838	534	S	1833	Rhodococcus erythropolis
0.00	119	119	S1	1289591	Rhodococcus erythropolis R138
0.00	94	94	S1	234621	Rhodococcus erythropolis PR4
0.00	91	91	S1	1136179	Rhodococcus erythropolis CCM2595
0.00	691	0	S	1828	Rhodococcus fascians
0.00	691	691	S1	1051973	Rhodococcus fascians D188
0.00	479	285	S	103816	Rhodococcus pyridinivorans
0.00	194	194	S1	1435356	Rhodococcus pyridinivorans SB3094
0.00	420	420	S	191292	Rhodococcus aetherivorans
0.00	146	146	S	334542	Rhodococcus qingshengii
0.00	73	73	S	1500843	Rhodococcus biphenylivorans
0.02	32744	1195	G	1817	Nocardia
0.00	5695	5171	S	37329	Nocardia farcinica
0.00	524	524	S1	247156	Nocardia farcinica IFM 10152
0.00	4906	3653	S	135487	Nocardia cyriacigeorgica
0.00	1253	1253	S1	1127134	Nocardia cyriacigeorgica GUH-2
0.00	4516	1	G1	2637762	unclassified Nocardia
0.00	2311	2311	S	1047172	Nocardia sp. CS682
0.00	2204	2204	S	2382165	Nocardia sp. CFHS0054
0.00	3729	2280	S	37326	Nocardia brasiliensis
0.00	1449	1449	S1	1133849	Nocardia brasiliensis ATCC 700358
0.00	2746	2746	S	455432	Nocardia terpenica
0.00	2322	2322	S	1824	Nocardia asteroides
0.00	2113	2113	S	1823	Nocardia otitidiscaviarum
0.00	1943	1943	S	37332	Nocardia seriolae
0.00	1866	0	S	37330	Nocardia nova
0.00	1866	1866	S1	1415166	Nocardia nova SH22a
0.00	1713	1713	S	2213200	Nocardia mangyaensis
0.04	68134	229	F	1653	Corynebacteriaceae
0.04	67822	2522	G	1716	Corynebacterium
0.00	6151	0	S	38288	Corynebacterium genitalium
0.00	6151	6151	S1	585529	Corynebacterium genitalium ATCC 33030
0.00	4695	18	G1	2624378	unclassified Corynebacterium
0.00	811	811	S	2675218	Corynebacterium sp. 2019
0.00	748	748	S	2079535	Corynebacterium sp. 2184
0.00	671	671	S	2080740	Corynebacterium sp. 2183
0.00	539	539	S	2675219	Corynebacterium sp. 2039
0.00	512	512	S	702967	Corynebacterium sp. NML98-0116
0.00	374	374	S	1487956	Corynebacterium sp. ATCC 6931
0.00	370	370	S	2675216	Corynebacterium sp. 1959
0.00	351	351	S	2487892	Corynebacterium sp. LMM-1652
0.00	301	301	S	2599641	Corynebacterium sp. sy039
0.00	2788	2788	S	1072256	Corynebacterium uterequi
0.00	2500	0	S	89154	Corynebacterium terpenotabidum
0.00	2500	2500	S1	1200352	Corynebacterium terpenotabidum Y-11
0.00	2456	2456	S	43770	Corynebacterium striatum
0.00	2026	0	S	1032851	Corynebacterium nuruki
0.00	2026	2026	S1	863239	Corynebacterium nuruki S6-4
0.00	1904	1904	S	43768	Corynebacterium matruchotii
0.00	1842	1842	S	1725	Corynebacterium xerosis
0.00	1566	1566	S	1724	Corynebacterium renale
0.00	1390	1390	S	187491	Corynebacterium glaucum
0.00	1340	1340	S	161895	Corynebacterium phocae
0.00	1332	1251	S	1717	Corynebacterium diphtheriae
0.00	35	35	S1	698973	Corynebacterium diphtheriae BH8
0.00	16	16	S1	698968	Corynebacterium diphtheriae HC02
0.00	11	11	S1	698972	Corynebacterium diphtheriae INCA 402
0.00	8	8	S1	698962	Corynebacterium diphtheriae 31A
0.00	4	4	S1	698970	Corynebacterium diphtheriae HC04
0.00	3	3	S1	698971	Corynebacterium diphtheriae VA01
0.00	2	2	S1	698969	Corynebacterium diphtheriae HC03
0.00	1	1	S1	698965	Corynebacterium diphtheriae CDCE 8392
0.00	1	0	S1	1806053	Corynebacterium diphtheriae bv. mitis
0.00	1	1	S2	1450520	Corynebacterium diphtheriae bv. mitis str. ISS 3319
0.00	1223	1111	S	65058	Corynebacterium ulcerans
0.00	80	80	S1	1006579	Corynebacterium ulcerans FRC11
0.00	16	16	S1	945711	Corynebacterium ulcerans 809
0.00	13	13	S1	945712	Corynebacterium ulcerans BR-AD22
0.00	3	3	S1	1408268	Corynebacterium ulcerans FRC58
0.00	1172	0	S	225326	Corynebacterium halotolerans
0.00	1172	1172	S1	1121362	Corynebacterium halotolerans YIM 70093 = DSM 44683
0.00	1122	1122	S	156976	Corynebacterium riegelii
0.00	1108	837	S	38289	Corynebacterium jeikeium
0.00	271	271	S1	306537	Corynebacterium jeikeium K411
0.00	1099	1047	S	1718	Corynebacterium glutamicum
0.00	52	52	S1	340322	Corynebacterium glutamicum R
0.00	1077	0	S	1223514	Corynebacterium humireducens
0.00	1077	1077	S1	1223515	Corynebacterium humireducens NBRC 106098 = DSM 45392
0.00	1075	0	S	1230998	Corynebacterium frankenforstense
0.00	1075	1075	S1	1437875	Corynebacterium frankenforstense DSM 45800
0.00	1057	0	S	349751	Corynebacterium marinum
0.00	1057	1057	S1	1224162	Corynebacterium marinum DSM 44953
0.00	1034	1034	S	191610	Corynebacterium atypicum
0.00	1031	0	S	191493	Corynebacterium sphenisci
0.00	1031	1031	S1	1437874	Corynebacterium sphenisci DSM 44792
0.00	967	0	S	1727	Corynebacterium variabile
0.00	967	967	S1	858619	Corynebacterium variabile DSM 44702
0.00	913	0	S	38305	Corynebacterium vitaeruminis
0.00	913	913	S1	1224164	Corynebacterium vitaeruminis DSM 20294
0.00	906	0	S	575200	Corynebacterium maris
0.00	906	906	S1	1224163	Corynebacterium maris DSM 45190
0.00	866	0	S	1121358	Corynebacterium doosanense
0.00	866	866	S1	558173	Corynebacterium doosanense CAU 212 = DSM 45436
0.00	835	835	S	1737425	Corynebacterium provencense
0.00	830	830	S	441500	Corynebacterium timonense
0.00	723	723	S	38302	Corynebacterium mycetoides
0.00	721	0	S	203263	Corynebacterium aquilae
0.00	721	721	S1	1431546	Corynebacterium aquilae DSM 44791
0.00	705	705	S	136857	Corynebacterium testudinoris
0.00	703	0	S	152794	Corynebacterium efficiens
0.00	703	703	S1	196164	Corynebacterium efficiens YS-314
0.00	700	700	S	156978	Corynebacterium imitans
0.00	670	0	S	1408191	Corynebacterium deserti
0.00	670	670	S1	931089	Corynebacterium deserti GIMN1.010
0.00	669	669	S	146827	Corynebacterium simulans
0.00	652	0	S	1404244	Corynebacterium glyciniphilum
0.00	652	652	S1	1404245	Corynebacterium glyciniphilum AJ 3170
0.00	623	0	S	1721	Corynebacterium callunae
0.00	623	623	S1	1121353	Corynebacterium callunae DSM 20147
0.00	622	0	S	160386	Corynebacterium casei
0.00	622	622	S1	1285583	Corynebacterium casei LMG S-19264
0.00	591	578	S	1719	Corynebacterium pseudotuberculosis
0.00	3	3	S1	1089446	Corynebacterium pseudotuberculosis 267
0.00	2	2	S1	889513	Corynebacterium pseudotuberculosis I19
0.00	2	2	S1	1074485	Corynebacterium pseudotuberculosis 316
0.00	2	2	S1	1087454	Corynebacterium pseudotuberculosis 1/06-A
0.00	2	2	S1	1161911	Corynebacterium pseudotuberculosis Cp162
0.00	1	1	S1	1117942	Corynebacterium pseudotuberculosis P54B96
0.00	1	1	S1	1168865	Corynebacterium pseudotuberculosis 258
0.00	577	577	S	28028	Corynebacterium flavescens
0.00	573	573	S	2488819	Corynebacterium endometrii
0.00	572	572	S	35757	Corynebacterium cystitidis
0.00	550	0	S	1231000	Corynebacterium lactis
0.00	550	550	S1	1408189	Corynebacterium lactis RW2-5
0.00	546	546	S	161899	Corynebacterium singulare
0.00	533	533	S	2594913	Corynebacterium sanguinis
0.00	527	527	S	401472	Corynebacterium ureicelerivorans
0.00	517	517	S	1705	Corynebacterium stationis
0.00	515	515	S	1652495	Corynebacterium crudilactis
0.00	514	514	S	2080757	Corynebacterium pseudopelargi
0.00	511	421	S	43771	Corynebacterium urealyticum
0.00	90	90	S1	1267754	Corynebacterium urealyticum DSM 7111
0.00	507	507	S	161896	Corynebacterium camporealensis
0.00	477	0	S	42817	Corynebacterium argentoratense
0.00	477	477	S1	1348662	Corynebacterium argentoratense DSM 44202
0.00	469	469	S	1862358	Corynebacterium choanis
0.00	465	465	S	38301	Corynebacterium minutissimum
0.00	457	457	S	43990	Corynebacterium segmentosum
0.00	454	0	S	169292	Corynebacterium aurimucosum
0.00	454	454	S1	548476	Corynebacterium aurimucosum ATCC 700975
0.00	424	424	S	35755	Corynebacterium kutscheri
0.00	422	422	S	1697	Corynebacterium ammoniagenes
0.00	413	413	S	571915	Corynebacterium mustelae
0.00	371	0	S	258224	Corynebacterium resistens
0.00	371	371	S1	662755	Corynebacterium resistens DSM 45100
0.00	368	368	S	1050174	Corynebacterium epidermidicanis
0.00	319	0	S	161879	Corynebacterium kroppenstedtii
0.00	319	319	S1	645127	Corynebacterium kroppenstedtii DSM 44385
0.00	274	274	S	2079234	Corynebacterium geronticis
0.00	261	261	S	1471400	Corynebacterium pelargi
0.00	83	0	F1	42818	unclassified Corynebacteriaceae
0.00	83	83	S	1164002	Corynebacteriaceae bacterium 'ARUP UnID 227'
0.01	16571	0	F	85026	Gordoniaceae
0.01	16571	1565	G	2053	Gordonia
0.00	6338	45	G1	2657482	unclassified Gordonia
0.00	1508	1508	S	2420509	Gordonia sp. MMS17-SY073
0.00	1342	1342	S	337191	Gordonia sp. KTR9
0.00	1259	1259	S	2059875	Gordonia sp. YC-JH1
0.00	989	989	S	1737359	Gordonia sp. 1D
0.00	720	720	S	2597659	Gordonia sp. HY186
0.00	475	475	S	2676309	Gordonia sp. 135
0.00	2509	2509	S	2055	Gordonia terrae
0.00	1378	1378	S	1004901	Gordonia iterans
0.00	1372	0	S	84595	Gordonia polyisoprenivorans
0.00	1372	1372	S1	1112204	Gordonia polyisoprenivorans VH2
0.00	1154	1154	S	1136941	Gordonia phthalatica
0.00	1107	1107	S	2054	Gordonia bronchialis
0.00	881	881	S	36822	Gordonia rubripertincta
0.00	267	267	S	84096	Gordonia alkanivorans
0.00	7764	0	F	85029	Dietziaceae
0.00	7764	2255	G	37914	Dietzia
0.00	2251	1118	G1	2617939	unclassified Dietzia
0.00	1119	1119	S	712270	Dietzia sp. oral taxon 368
0.00	14	14	S	912801	Dietzia sp. DQ12-45-1b
0.00	1255	1255	S	546160	Dietzia lutea
0.00	1205	1205	S	139021	Dietzia psychralcaliphila
0.00	798	798	S	499555	Dietzia timorensis
0.00	5097	0	F	85028	Tsukamurellaceae
0.00	5097	211	G	2060	Tsukamurella
0.00	2732	1627	S	2061	Tsukamurella paurometabola
0.00	1105	1105	S1	521096	Tsukamurella paurometabola DSM 20162
0.00	2154	2154	S	57704	Tsukamurella tyrosinosolvens
0.00	2016	1	O1	697024	unclassified Corynebacteriales
0.00	1481	0	G	741759	Tomitella
0.00	1481	0	G1	2645312	unclassified Tomitella
0.00	1481	1481	S	2597660	Tomitella sp. HY188
0.00	534	0	G	1847725	Lawsonella
0.00	534	534	S	1528099	Lawsonella clevelandensis
0.00	783	0	F	316606	Segniliparaceae
0.00	783	0	G	286801	Segniliparus
0.00	783	0	S	286802	Segniliparus rotundus
0.00	783	783	S1	640132	Segniliparus rotundus DSM 44985
0.05	101393	0	O	85010	Pseudonocardiales
0.05	101393	1174	F	2070	Pseudonocardiaceae
0.02	28597	3749	G	1813	Amycolatopsis
0.00	8864	4	G1	2618356	unclassified Amycolatopsis
0.00	3361	3361	S	2653857	Amycolatopsis sp. YIM 10
0.00	2794	2794	S	1911175	Amycolatopsis sp. BJA-103
0.00	2705	2705	S	1896961	Amycolatopsis sp. AA4
0.00	3612	3612	S	33910	Amycolatopsis mediterranei
0.00	3236	0	S	1814	Amycolatopsis methanolica
0.00	3236	3236	S1	1068978	Amycolatopsis methanolica 239
0.00	3110	3110	S	129921	Amycolatopsis keratiniphila
0.00	2678	2678	S	1804986	Amycolatopsis albispora
0.00	2158	2158	S	31958	Amycolatopsis orientalis
0.00	1190	1190	S	208439	Amycolatopsis japonica
0.01	19263	188	G	1847	Pseudonocardia
0.01	12917	3520	G1	2619320	unclassified Pseudonocardia
0.00	3530	3530	S	445576	Pseudonocardia sp. AL041005-10
0.00	3257	3257	S	1690815	Pseudonocardia sp. HH130630-07
0.00	2470	2470	S	1641402	Pseudonocardia sp. HH130629-09
0.00	84	84	S	1096868	Pseudonocardia sp. EC080625-04
0.00	47	47	S	1688404	Pseudonocardia sp. EC080610-09
0.00	9	9	S	1096856	Pseudonocardia sp. EC080619-01
0.00	3208	0	S	240495	Pseudonocardia dioxanivorans
0.00	3208	3208	S1	675635	Pseudonocardia dioxanivorans CB1190
0.00	2950	2950	S	2074	Pseudonocardia autotrophica
0.01	10449	436	G	1851	Saccharomonospora
0.00	2243	0	S	40988	Saccharomonospora azurea
0.00	2243	2243	S1	882081	Saccharomonospora azurea NA-128
0.00	1931	0	S	40989	Saccharomonospora cyanea
0.00	1931	1931	S1	882082	Saccharomonospora cyanea NA-134
0.00	1576	0	S	632569	Saccharomonospora marina
0.00	1576	1576	S1	882083	Saccharomonospora marina XMU15
0.00	1533	0	G1	2634184	unclassified Saccharomonospora
0.00	1533	1533	S	2528243	Saccharomonospora sp. 31sw
0.00	1468	0	S	1852	Saccharomonospora viridis
0.00	1468	1468	S1	471857	Saccharomonospora viridis DSM 43017
0.00	1262	0	S	40990	Saccharomonospora glauca
0.00	1262	1262	S1	928724	Saccharomonospora glauca K62
0.00	8143	51	G	2071	Saccharothrix
0.00	4964	4964	S	103733	Saccharothrix syringae
0.00	3128	0	S	103731	Saccharothrix espanaensis
0.00	3128	3128	S1	1179773	Saccharothrix espanaensis DSM 44229
0.00	7203	3979	G	40566	Actinosynnema
0.00	2840	2299	S	42197	Actinosynnema pretiosum
0.00	541	541	S1	103721	Actinosynnema pretiosum subsp. pretiosum
0.00	384	0	S	40567	Actinosynnema mirum
0.00	384	384	S1	446462	Actinosynnema mirum DSM 43827
0.00	6712	1840	G	65496	Actinoalloteichus
0.00	3032	3032	S	1470176	Actinoalloteichus hoggarensis
0.00	1369	1369	S	340345	Actinoalloteichus hymeniacidonis
0.00	246	0	G1	2644606	unclassified Actinoalloteichus
0.00	246	246	S	1612551	Actinoalloteichus sp. GBA129-24
0.00	225	225	S	1612552	Actinoalloteichus fjordicus
0.00	4253	2	G	1835	Saccharopolyspora
0.00	2897	0	S	1836	Saccharopolyspora erythraea
0.00	2897	2897	S1	405948	Saccharopolyspora erythraea NRRL 2338
0.00	1354	0	G1	2646250	unclassified Saccharopolyspora
0.00	1354	1354	S	2665642	Saccharopolyspora sp. E2A
0.00	3309	0	G	165301	Lentzea
0.00	3309	3309	S	1586287	Lentzea guizhouensis
0.00	2942	0	G	2029	Kibdelosporangium
0.00	2942	2942	S	860235	Kibdelosporangium phytohabitans
0.00	2607	0	G	1137960	Allokutzneria
0.00	2607	2607	S	211114	Allokutzneria albata
0.00	2528	0	G	43356	Kutzneria
0.00	2528	0	S	43357	Kutzneria albida
0.00	2528	2528	S1	1449976	Kutzneria albida DSM 43870
0.00	2361	0	G	674734	Alloactinosynnema
0.00	2361	0	G1	2636053	unclassified Alloactinosynnema
0.00	2361	2361	S	1653480	Alloactinosynnema sp. L-07
0.00	1852	0	G	142577	Prauserella
0.00	1852	1852	S	530584	Prauserella marina
0.05	90776	0	O	85008	Micromonosporales
0.05	90776	1176	F	28056	Micromonosporaceae
0.03	52048	5698	G	1873	Micromonospora
0.00	8191	69	G1	2617518	unclassified Micromonospora
0.00	2168	2168	S	2583243	Micromonospora sp. HM134
0.00	2046	2046	S	2675222	Micromonospora sp. WMMC415
0.00	1972	1972	S	2039870	Micromonospora sp. WMMA2032
0.00	1579	1579	S	2201999	Micromonospora sp. B006
0.00	357	357	S	648999	Micromonospora sp. L5
0.00	3091	3091	S	47857	Micromonospora echinaurantiaca
0.00	3000	3000	S	307121	Micromonospora krabiensis
0.00	2479	2479	S	47858	Micromonospora echinofusca
0.00	2476	2476	S	299146	Micromonospora narathiwatensis
0.00	2456	2456	S	356852	Micromonospora coxensis
0.00	2456	2456	S	1877	Micromonospora echinospora
0.00	2435	2435	S	299152	Micromonospora siamensis
0.00	2115	2115	S	1914461	Micromonospora terminaliae
0.00	2035	2035	S	291594	Micromonospora rifamycinica
0.00	2010	2010	S	1881	Micromonospora viridifaciens
0.00	1975	1975	S	261654	Micromonospora auratinigra
0.00	1953	1953	S	47872	Micromonospora purpureochromogenes
0.00	1924	1924	S	356851	Micromonospora chokoriensis
0.00	1923	1923	S	47865	Micromonospora inositola
0.00	1901	1901	S	285665	Micromonospora coriariae
0.00	1529	1529	S	479978	Micromonospora tulbaghiae
0.00	1526	1526	S	709883	Micromonospora zamorensis
0.00	875	564	S	47850	Micromonospora aurantiaca
0.00	311	311	S1	644283	Micromonospora aurantiaca ATCC 27029
0.01	22722	391	G	1865	Actinoplanes
0.01	10780	5052	G1	2626549	unclassified Actinoplanes
0.00	2993	2993	S	649831	Actinoplanes sp. N902-109
0.00	2734	2734	S	946334	Actinoplanes sp. OR16
0.00	1	1	S	134676	Actinoplanes sp. SE50/110
0.00	2935	0	S	1867	Actinoplanes teichomyceticus
0.00	2935	2935	S1	457423	Actinoplanes teichomyceticus ATCC 31121
0.00	2920	0	S	1866	Actinoplanes missouriensis
0.00	2920	2920	S1	512565	Actinoplanes missouriensis 431
0.00	2850	0	S	196914	Actinoplanes friuliensis
0.00	2850	2850	S1	1246995	Actinoplanes friuliensis DSM 7358
0.00	2846	2846	S	113562	Actinoplanes derwentensis
0.01	10134	0	G	673534	Plantactinospora
0.01	10134	2403	G1	2631981	unclassified Plantactinospora
0.00	6391	6391	S	2024580	Plantactinospora sp. KBS50
0.00	745	745	S	2071627	Plantactinospora sp. BB1
0.00	595	595	S	2108470	Plantactinospora sp. BC1
0.00	2937	58	G	168694	Salinispora
0.00	1524	0	S	168697	Salinispora arenicola
0.00	1524	1524	S1	391037	Salinispora arenicola CNS-205
0.00	1355	0	S	168695	Salinispora tropica
0.00	1355	1355	S1	369723	Salinispora tropica CNB-440
0.00	1759	0	G	84593	Verrucosispora
0.00	1759	0	S	1003110	Verrucosispora maris
0.00	1759	1759	S1	263358	Verrucosispora maris AB-18-032
0.04	77321	155	O	85009	Propionibacteriales
0.03	52587	359	F	85015	Nocardioidaceae
0.02	28119	220	G	1839	Nocardioides
0.01	21051	188	G1	2615069	unclassified Nocardioides
0.00	2723	2723	S	2582905	Nocardioides sp. S-1144
0.00	2182	2182	S	2045452	Nocardioides sp. 78
0.00	2004	2004	S	196162	Nocardioides sp. JS614
0.00	1924	1924	S	2483798	Nocardioides sp. 603
0.00	1912	1912	S	110319	Nocardioides sp. CF8
0.00	1845	1845	S	2589074	Nocardioides sp. KUDC 5002
0.00	1716	1716	S	2518370	Nocardioides sp. MMS17-SY117
0.00	1687	1687	S	2662361	Nocardioides sp. dk884
0.00	1430	1430	S	2558918	Nocardioides sp. SB3-45
0.00	1360	1360	S	2518371	Nocardioides sp. MMS17-SY207-3
0.00	1123	1123	S	2575373	Nocardioides sp. dk3136
0.00	957	957	S	2500546	Nocardioides sp. HY056
0.00	2422	2422	S	449461	Nocardioides humi
0.00	2069	0	S	450734	Nocardioides dokdonensis
0.00	2069	2069	S1	1300347	Nocardioides dokdonensis FR1436
0.00	1488	1488	S	402297	Nocardioides daphniae
0.00	869	869	S	1804624	Nocardioides baekrokdamisoli
0.00	7474	36	G	2040	Aeromicrobium
0.00	3326	110	G1	2633570	unclassified Aeromicrobium
0.00	1138	1138	S	2107713	Aeromicrobium sp. A1-2
0.00	1133	1133	S	2079793	Aeromicrobium sp. 592
0.00	945	945	S	2662028	Aeromicrobium sp. MF47
0.00	1689	1689	S	2041	Aeromicrobium erythreum
0.00	1277	0	S	219314	Aeromicrobium marinum
0.00	1277	1277	S1	585531	Aeromicrobium marinum DSM 15272
0.00	1146	1146	S	1736691	Aeromicrobium choanae
0.00	5045	14	G	53387	Friedmanniella
0.00	2563	2563	S	546871	Friedmanniella luteola
0.00	2468	2468	S	546874	Friedmanniella sagamiharensis
0.00	2945	0	G	2044	Pimelobacter
0.00	2945	2945	S	2045	Pimelobacter simplex
0.00	2819	0	G	117156	Actinopolymorpha
0.00	2819	2819	S	117157	Actinopolymorpha singaporensis
0.00	2602	0	G	182639	Kribbella
0.00	2602	0	S	182640	Kribbella flavida
0.00	2602	2602	S1	479435	Kribbella flavida DSM 17836
0.00	1880	0	G	86795	Marmoricola
0.00	1880	1880	S	642780	Marmoricola scoriae
0.00	1344	0	G	116071	Micropruina
0.00	1344	1344	S	75385	Micropruina glycogenica
0.01	24579	104	F	31957	Propionibacteriaceae
0.00	5414	21	G	29404	Microlunatus
0.00	2119	2119	S	630515	Microlunatus soli
0.00	2101	1	G1	2619695	unclassified Microlunatus
0.00	1108	1108	S	2596828	Microlunatus sp. KUDC0627
0.00	992	992	S	2672569	Microlunatus sp. Gsoil 973
0.00	1173	0	S	29405	Microlunatus phosphovorus
0.00	1173	1173	S1	1032480	Microlunatus phosphovorus NM-1
0.00	5043	18	G	72763	Tessaracoccus
0.00	1208	0	G1	2635419	unclassified Tessaracoccus
0.00	1208	1208	S	1909732	Tessaracoccus sp. T2.5-30
0.00	1110	1110	S	399497	Tessaracoccus flavescens
0.00	1106	1106	S	1332264	Tessaracoccus aquimaris
0.00	877	877	S	1610493	Tessaracoccus flavus
0.00	724	724	S	2161816	Tessaracoccus timonensis
0.00	3568	116	G	1912215	Acidipropionibacterium
0.00	1628	1628	S	1749	Acidipropionibacterium jensenii
0.00	1161	1081	S	1748	Acidipropionibacterium acidipropionici
0.00	80	80	S1	1171373	Acidipropionibacterium acidipropionici ATCC 4875
0.00	663	663	S	2057246	Acidipropionibacterium virtanenii
0.00	3380	62	G	1743	Propionibacterium
0.00	1562	1562	S	556499	Propionibacterium acidifaciens
0.00	938	938	S	119981	Propionibacterium australiense
0.00	818	781	S	1744	Propionibacterium freudenreichii
0.00	20	15	S1	1752	Propionibacterium freudenreichii subsp. shermanii
0.00	5	5	S2	754252	Propionibacterium freudenreichii subsp. shermanii CIRM-BIA1
0.00	17	17	S1	66712	Propionibacterium freudenreichii subsp. freudenreichii
0.00	2630	16	G	1912216	Cutibacterium
0.00	1399	1387	S	1747	Cutibacterium acnes
0.00	4	4	S1	1234380	Cutibacterium acnes C1
0.00	3	0	S1	1734925	Cutibacterium acnes subsp. acnes
0.00	2	2	S2	1114969	Cutibacterium acnes TypeIA2 P.acn31
0.00	1	1	S2	1114966	Cutibacterium acnes TypeIA2 P.acn33
0.00	2	2	S1	1276648	Cutibacterium acnes hdn-1
0.00	1	1	S1	267747	Cutibacterium acnes KPA171202
0.00	1	1	S1	909952	Cutibacterium acnes 266
0.00	1	1	S1	1031709	Cutibacterium acnes 6609
0.00	885	734	S	33010	Cutibacterium avidum
0.00	151	151	S1	1170318	Cutibacterium avidum 44067
0.00	330	330	S	33011	Cutibacterium granulosum
0.00	2177	0	G	1278221	Auraticoccus
0.00	2177	2177	S	675864	Auraticoccus monumenti
0.00	994	0	G	1911549	Raineyella
0.00	994	0	G1	2662260	unclassified Raineyella
0.00	994	994	S	2662261	Raineyella sp. CBA3103
0.00	922	0	G	1912217	Pseudopropionibacterium
0.00	922	922	S	1750	Pseudopropionibacterium propionicum
0.00	347	0	G	203133	Propionimicrobium
0.00	347	0	G1	2633994	unclassified Propionimicrobium
0.00	347	347	S	1871034	Propionimicrobium sp. Marseille-P3275
0.02	44964	123	O	85012	Streptosporangiales
0.01	18695	62	F	2004	Streptosporangiaceae
0.01	11274	0	G	83681	Nonomuraea
0.01	11274	332	G1	2593643	unclassified Nonomuraea
0.00	6444	6444	S	1909395	Nonomuraea sp. ATCC 55076
0.00	4498	4498	S	2656914	Nonomuraea sp. WYY166
0.00	7359	119	G	2000	Streptosporangium
0.00	3717	0	S	2001	Streptosporangium roseum
0.00	3717	3717	S1	479432	Streptosporangium roseum DSM 43021
0.00	3523	0	G1	2632669	unclassified Streptosporangium
0.00	3523	3523	S	2202249	Streptosporangium sp. 'caverna'
0.01	13918	23	F	83676	Nocardiopsaceae
0.00	9023	258	G	2013	Nocardiopsis
0.00	4952	4946	S	2014	Nocardiopsis dassonvillei
0.00	6	0	S1	568208	Nocardiopsis dassonvillei subsp. dassonvillei
0.00	6	6	S2	446468	Nocardiopsis dassonvillei subsp. dassonvillei DSM 43111
0.00	2146	0	S	280236	Nocardiopsis gilva
0.00	2146	2146	S1	1235441	Nocardiopsis gilva YIM 90087
0.00	1667	0	S	53437	Nocardiopsis alba
0.00	1667	1667	S1	1205910	Nocardiopsis alba ATCC BAA-2165
0.00	2617	0	G	104204	Streptomonospora
0.00	2617	0	G1	2635841	unclassified Streptomonospora
0.00	2617	2617	S	2498135	Streptomonospora sp. M2
0.00	2255	0	G	83677	Thermobifida
0.00	2255	0	S	2021	Thermobifida fusca
0.00	2255	2255	S1	269800	Thermobifida fusca YX
0.01	12228	79	F	2012	Thermomonosporaceae
0.01	10354	14	G	1988	Actinomadura
0.00	7956	82	G1	2626254	unclassified Actinomadura
0.00	3954	3954	S	2650775	Actinomadura sp. WMMB499
0.00	3920	3920	S	2591108	Actinomadura sp. WMMA1423
0.00	2384	2384	S	1411117	Actinomadura amylolytica
0.00	1795	0	G	2019	Thermomonospora
0.00	1795	0	S	2020	Thermomonospora curvata
0.00	1795	1795	S1	471852	Thermomonospora curvata DSM 43183
0.02	31358	0	O	2037	Actinomycetales
0.02	31358	43	F	2049	Actinomycetaceae
0.01	25007	1386	G	1654	Actinomyces
0.01	12548	326	G1	2609248	unclassified Actinomyces
0.00	5067	5067	S	1851395	Actinomyces sp. Chiba101
0.00	1519	1519	S	712122	Actinomyces sp. oral taxon 414
0.00	985	985	S	2057743	Actinomyces sp. 299
0.00	945	945	S	2081702	Actinomyces sp. oral taxon 897
0.00	914	914	S	2560010	Actinomyces sp. dk561
0.00	904	904	S	2079536	Actinomyces sp. Z16
0.00	825	825	S	2321394	Actinomyces sp. 2129
0.00	582	0	S	706438	Actinomyces sp. oral taxon 171
0.00	582	582	S1	706439	Actinomyces sp. oral taxon 171 str. F0337
0.00	481	0	S	649739	Actinomyces sp. oral taxon 848
0.00	481	481	S1	649743	Actinomyces sp. oral taxon 848 str. F0332
0.00	3139	3139	S	111015	Actinomyces radicidentis
0.00	1513	1513	S	52771	Actinomyces howellii
0.00	1210	1210	S	1656	Actinomyces viscosus
0.00	1017	1017	S	52774	Actinomyces slackii
0.00	941	941	S	2057800	Actinomyces qiguomingii
0.00	799	799	S	178339	Actinomyces hongkongensis
0.00	733	733	S	1960083	Actinomyces gaoshouyii
0.00	443	443	S	1659	Actinomyces israelii
0.00	397	397	S	1655	Actinomyces naeslundii
0.00	369	369	S	544580	Actinomyces oris
0.00	305	305	S	1912795	Actinomyces tangfeifanii
0.00	207	207	S	1852377	Actinomyces pacaensis
0.00	2158	21	G	2529408	Schaalia
0.00	967	967	S	1660	Schaalia odontolytica
0.00	443	443	S	52773	Schaalia meyeri
0.00	376	0	S	181487	Schaalia cardiffensis
0.00	376	376	S1	888050	Schaalia cardiffensis F0333
0.00	351	351	S	131110	Schaalia radingae
0.00	1403	0	G	1522056	Flaviflexus
0.00	1061	1061	S	1282737	Flaviflexus salsibiostraticola
0.00	342	0	G1	2623556	unclassified Flaviflexus
0.00	342	342	S	2496867	Flaviflexus sp. H23T48
0.00	948	4	G	1069494	Trueperella
0.00	501	480	S	1661	Trueperella pyogenes
0.00	21	21	S1	1435056	Trueperella pyogenes TP8
0.00	443	443	S	312285	Trueperella bialowiezensis
0.00	612	7	G	28263	Arcanobacterium
0.00	325	325	S	28264	Arcanobacterium haemolyticum
0.00	280	280	S	131112	Arcanobacterium phocae
0.00	575	0	G	1653174	Actinotignum
0.00	575	575	S	59505	Actinotignum schaalii
0.00	325	0	G	76833	Actinobaculum
0.00	325	0	G1	2609299	unclassified Actinobaculum
0.00	325	325	S	2495645	Actinobaculum sp. 313
0.00	287	0	G	2050	Mobiluncus
0.00	287	0	S	2051	Mobiluncus curtisii
0.00	287	287	S1	548479	Mobiluncus curtisii ATCC 43063
0.01	19661	30	O	85013	Frankiales
0.01	18494	2	F	74712	Frankiaceae
0.01	17310	512	G	1854	Frankia
0.00	5839	8	G1	2632575	unclassified Frankia
0.00	3014	3014	S	298653	Frankia sp. EAN1pec
0.00	2817	2817	S	710111	Frankia sp. QA3
0.00	3900	3900	S	298654	Frankia inefficax
0.00	3132	0	S	1859	Frankia alni
0.00	3132	3132	S1	326424	Frankia alni ACN14a
0.00	2049	2049	S	656024	Frankia symbiont of Datisca glomerata
0.00	1878	1878	S	106370	Frankia casuarinae
0.00	1182	0	G	1434010	Jatrophihabitans
0.00	1182	0	G1	2629395	unclassified Jatrophihabitans
0.00	1182	1182	S	1907575	Jatrophihabitans sp. GAS493
0.00	1137	0	O1	1837742	unclassified Frankiales
0.00	1137	0	O2	1920255	unclassified Frankiales (miscellaneous)
0.00	1137	1137	S	1882833	Frankineae bacterium MT45
0.01	17274	0	O	85004	Bifidobacteriales
0.01	17274	26	F	31953	Bifidobacteriaceae
0.01	14261	1126	G	1678	Bifidobacterium
0.00	2179	2179	S	1689	Bifidobacterium dentium
0.00	1548	1330	S	216816	Bifidobacterium longum
0.00	116	61	S1	1679	Bifidobacterium longum subsp. longum
0.00	24	24	S2	890402	Bifidobacterium longum subsp. longum BBMN68
0.00	14	14	S2	1035817	Bifidobacterium longum subsp. longum KACC 91563
0.00	12	12	S2	722911	Bifidobacterium longum subsp. longum F8
0.00	5	5	S2	1300227	Bifidobacterium longum subsp. longum GT15
0.00	87	78	S1	1682	Bifidobacterium longum subsp. infantis
0.00	9	9	S2	565040	Bifidobacterium longum subsp. infantis 157F
0.00	8	8	S1	205913	Bifidobacterium longum DJO10A
0.00	6	6	S1	1322347	Bifidobacterium longum E18
0.00	1	1	S1	206672	Bifidobacterium longum NCC2705
0.00	1144	200	S	1686	Bifidobacterium catenulatum
0.00	944	392	S1	630129	Bifidobacterium catenulatum subsp. kashiwanohense
0.00	372	372	S2	1150460	Bifidobacterium catenulatum subsp. kashiwanohense JCM 15439 = DSM 21854
0.00	180	180	S2	1447716	Bifidobacterium kashiwanohense PV20-2
0.00	1014	557	S	1694	Bifidobacterium pseudolongum
0.00	260	260	S1	1447715	Bifidobacterium pseudolongum PV8-2
0.00	197	0	S1	1690	Bifidobacterium pseudolongum subsp. globosum
0.00	197	197	S2	1410605	Bifidobacterium pseudolongum subsp. globosum DSM 20092
0.00	978	941	S	1685	Bifidobacterium breve
0.00	19	19	S1	1385940	Bifidobacterium breve JCM 7019
0.00	10	10	S1	866777	Bifidobacterium breve ACS-071-V-Sch8b
0.00	4	4	S1	1385942	Bifidobacterium breve 689b
0.00	3	3	S1	1385939	Bifidobacterium breve JCM 7017
0.00	1	1	S1	1385938	Bifidobacterium breve 12L
0.00	911	0	S	158787	Bifidobacterium scardovii
0.00	911	911	S1	1150461	Bifidobacterium scardovii JCM 12489 = DSM 13734
0.00	799	735	S	1681	Bifidobacterium bifidum
0.00	33	33	S1	702459	Bifidobacterium bifidum PRL2010
0.00	16	16	S1	484020	Bifidobacterium bifidum BGN4
0.00	15	15	S1	883062	Bifidobacterium bifidum S17
0.00	715	591	S	1680	Bifidobacterium adolescentis
0.00	124	124	S1	367928	Bifidobacterium adolescentis ATCC 15703
0.00	638	638	S	78344	Bifidobacterium gallinarum
0.00	624	624	S	35760	Bifidobacterium choerinum
0.00	602	349	S	28025	Bifidobacterium animalis
0.00	231	231	S1	302912	Bifidobacterium animalis subsp. animalis
0.00	22	0	S1	302911	Bifidobacterium animalis subsp. lactis
0.00	18	18	S2	1167629	Bifidobacterium animalis subsp. lactis ATCC 27673
0.00	4	4	S2	1316911	Bifidobacterium animalis subsp. lactis KLDS2.0603
0.00	498	0	S	638619	Bifidobacterium actinocoloniiforme
0.00	498	498	S1	1437605	Bifidobacterium actinocoloniiforme DSM 22766
0.00	439	439	S	33905	Bifidobacterium thermophilum
0.00	391	296	S	1683	Bifidobacterium angulatum
0.00	95	95	S1	518635	Bifidobacterium angulatum DSM 20098 = JCM 7096
0.00	260	260	S	1684	Bifidobacterium asteroides
0.00	201	149	S	28026	Bifidobacterium pseudocatenulatum
0.00	52	52	S1	547043	Bifidobacterium pseudocatenulatum DSM 20438 = JCM 1200 = LMG 10505
0.00	129	0	S	1691	Bifidobacterium indicum
0.00	129	129	S1	1341694	Bifidobacterium indicum LMG 11587 = DSM 20214
0.00	65	65	S	1687	Bifidobacterium coryneforme
0.00	2073	0	G	2701	Gardnerella
0.00	2073	1876	S	2702	Gardnerella vaginalis
0.00	113	113	S1	553190	Gardnerella vaginalis 409-05
0.00	83	83	S1	1009464	Gardnerella vaginalis HMP9231
0.00	1	1	S1	525284	Gardnerella vaginalis ATCC 14019
0.00	495	0	G	196081	Scardovia
0.00	495	0	S	78259	Scardovia inopinata
0.00	495	495	S1	1150468	Scardovia inopinata JCM 12537
0.00	419	0	G	196082	Parascardovia
0.00	419	0	S	78258	Parascardovia denticolens
0.00	419	419	S1	864564	Parascardovia denticolens DSM 10105 = JCM 12538
0.00	7325	0	O	1217098	Jiangellales
0.00	7325	0	F	1217100	Jiangellaceae
0.00	7325	262	G	281472	Jiangella
0.00	3846	3846	S	419479	Jiangella alkaliphila
0.00	3217	0	G1	2624397	unclassified Jiangella
0.00	3217	3217	S	1798224	Jiangella sp. DSM 45060
0.00	7206	0	O	1643682	Geodermatophilales
0.00	7206	86	F	85030	Geodermatophilaceae
0.00	2693	0	G	88138	Modestobacter
0.00	2693	2693	S	477641	Modestobacter marinus
0.00	2408	0	G	1860	Geodermatophilus
0.00	2408	0	S	1861	Geodermatophilus obscurus
0.00	2408	2408	S1	526225	Geodermatophilus obscurus DSM 43160
0.00	2019	0	G	38501	Blastococcus
0.00	2019	0	S	138336	Blastococcus saxobsidens
0.00	2019	2019	S1	1146883	Blastococcus saxobsidens DD2
0.00	5093	0	O	622452	Kineosporiales
0.00	5093	0	F	83778	Kineosporiaceae
0.00	5093	0	G	33981	Kineococcus
0.00	5093	0	S	131568	Kineococcus radiotolerans
0.00	5093	5093	S1	266940	Kineococcus radiotolerans SRS30216 = ATCC BAA-149
0.00	4985	0	O	414714	Catenulisporales
0.00	4985	0	F	414877	Catenulisporaceae
0.00	4985	0	G	414878	Catenulispora
0.00	4985	0	S	304895	Catenulispora acidiphila
0.00	4985	4985	S1	479433	Catenulispora acidiphila DSM 44928
0.00	4530	0	O	2039638	Candidatus Nanopelagicales
0.00	4530	66	F	2162846	Candidatus Nanopelagicaceae
0.00	2972	69	G	622681	Candidatus Planktophila
0.00	598	598	S	1884905	Candidatus Planktophila versatilis
0.00	585	585	S	1884914	Candidatus Planktophila dulcis
0.00	561	561	S	1884904	Candidatus Planktophila sulfonica
0.00	537	537	S	1884913	Candidatus Planktophila lacus
0.00	369	369	S	573600	Candidatus Planktophila limnetica
0.00	253	253	S	1884907	Candidatus Planktophila vernalis
0.00	1492	62	G	2039639	Candidatus Nanopelagicus
0.00	597	597	S	1884916	Candidatus Nanopelagicus abundans
0.00	508	508	S	1884634	Candidatus Nanopelagicus limnes
0.00	325	325	S	1884915	Candidatus Nanopelagicus hibericus
0.00	4166	0	O	1643684	Nakamurellales
0.00	4166	0	F	85031	Nakamurellaceae
0.00	4166	2	G	53460	Nakamurella
0.00	2058	0	S	53461	Nakamurella multipartita
0.00	2058	2058	S1	479431	Nakamurella multipartita DSM 44233
0.00	1536	1536	S	1090615	Nakamurella panacisegetis
0.00	570	0	G1	2618968	unclassified Nakamurella
0.00	570	570	S	1902245	Nakamurella sp. s14-144
0.00	2149	0	O	85014	Glycomycetales
0.00	2149	0	F	85034	Glycomycetaceae
0.00	2149	0	G	283810	Stackebrandtia
0.00	2149	0	S	283811	Stackebrandtia nassauensis
0.00	2149	2149	S1	446470	Stackebrandtia nassauensis DSM 44728
0.00	1614	0	C1	1643818	Actinobacteria incertae sedis
0.00	1614	0	G	147067	Thermobispora
0.00	1614	0	S	2006	Thermobispora bispora
0.00	1614	1614	S1	469371	Thermobispora bispora DSM 43833
0.00	1468	0	C1	52018	unclassified Actinobacteria (class)
0.00	1468	0	C2	78537	unclassified Actinobacteria (class) (miscellaneous)
0.00	992	992	S	2487353	Actinobacteria bacterium YIM 96077
0.00	476	476	S	1650658	Actinobacteria bacterium IMCC26256
0.00	1379	0	O	622450	Actinopolysporales
0.00	1379	0	F	622451	Actinopolysporaceae
0.00	1379	0	G	1849	Actinopolyspora
0.00	1379	1379	S	414996	Actinopolyspora erythraea
0.00	1144	0	O	2495578	Sporichthyales
0.00	1144	0	F	85033	Sporichthyaceae
0.00	1144	0	G	2078948	Epidermidibacterium
0.00	1144	1144	S	1891644	Epidermidibacterium keratini
0.00	491	0	O	1643683	Acidothermales
0.00	491	0	F	85032	Acidothermaceae
0.00	491	0	G	28048	Acidothermus
0.00	491	0	S	28049	Acidothermus cellulolyticus
0.00	491	491	S1	351607	Acidothermus cellulolyticus 11B
0.01	16545	49	C	84998	Coriobacteriia
0.00	8992	0	O	1643822	Eggerthellales
0.00	8992	393	F	1643826	Eggerthellaceae
0.00	2917	1527	G	644652	Gordonibacter
0.00	773	773	S	1335613	Gordonibacter urolithinfaciens
0.00	617	0	S	471189	Gordonibacter pamelaeae
0.00	617	617	S1	657308	Gordonibacter pamelaeae 7-10-1-b
0.00	1543	12	G	84111	Eggerthella
0.00	1001	824	S	84112	Eggerthella lenta
0.00	177	177	S1	479437	Eggerthella lenta DSM 2243
0.00	530	0	G1	2648737	unclassified Eggerthella
0.00	530	530	S	502558	Eggerthella sp. YY7918
0.00	1417	0	G	2005386	Arabia
0.00	1417	1417	S	1870985	Arabia massiliensis
0.00	916	0	G	447020	Adlercreutzia
0.00	916	0	S	446660	Adlercreutzia equolifaciens
0.00	916	916	S1	1384484	Adlercreutzia equolifaciens DSM 19450
0.00	673	0	G	1981050	Phoenicibacter
0.00	673	673	S	1944646	Phoenicibacter congonensis
0.00	585	0	G	84108	Slackia
0.00	585	584	S	84110	Slackia heliotrinireducens
0.00	1	1	S1	471855	Slackia heliotrinireducens DSM 20476
0.00	367	0	G	79603	Denitrobacterium
0.00	367	367	S	79604	Denitrobacterium detoxificans
0.00	181	0	G	84162	Cryptobacterium
0.00	181	0	S	84163	Cryptobacterium curtum
0.00	181	181	S1	469378	Cryptobacterium curtum DSM 15641
0.00	7504	32	O	84999	Coriobacteriales
0.00	4954	1175	F	1643824	Atopobiaceae
0.00	2339	24	G	133925	Olsenella
0.00	1293	0	G1	2638792	unclassified Olsenella
0.00	663	663	S	712411	Olsenella sp. oral taxon 807
0.00	630	630	S	2109685	Olsenella sp. GAM18
0.00	574	574	S	604330	Olsenella umbonata
0.00	448	0	S	133926	Olsenella uli
0.00	448	448	S1	633147	Olsenella uli DSM 7084
0.00	556	0	G	1935188	Libanicoccus
0.00	556	556	S	1871022	Libanicoccus massiliensis
0.00	483	0	G	2082587	Parolsenella
0.00	483	483	S	2003188	Parolsenella catena
0.00	401	0	G	1380	Atopobium
0.00	401	0	S	1382	Atopobium parvulum
0.00	401	401	S1	521095	Atopobium parvulum DSM 20469
0.00	2518	111	F	84107	Coriobacteriaceae
0.00	1162	0	G	102106	Collinsella
0.00	1162	1162	S	74426	Collinsella aerofaciens
0.00	780	0	G	33870	Coriobacterium
0.00	780	0	S	33871	Coriobacterium glomerans
0.00	780	780	S1	700015	Coriobacterium glomerans PW2
0.00	465	0	F1	84113	unclassified Coriobacteriaceae
0.00	465	465	S	1531429	Coriobacteriaceae bacterium 68-1-3
0.00	6593	0	C	84995	Rubrobacteria
0.00	6593	1	O	84996	Rubrobacterales
0.00	3570	0	F	84997	Rubrobacteraceae
0.00	3570	35	G	42255	Rubrobacter
0.00	1886	983	S	49319	Rubrobacter xylanophilus
0.00	903	903	S1	266117	Rubrobacter xylanophilus DSM 9941
0.00	1147	1147	S	42256	Rubrobacter radiotolerans
0.00	502	502	S	2051957	Rubrobacter indicoceani
0.00	3022	0	F	2600303	Baekduiaceae
0.00	3022	0	G	2600304	Baekduia
0.00	3022	3022	S	496014	Baekduia soli
0.00	5817	4	C	908620	Nitriliruptoria
0.00	2211	0	O	908621	Euzebyales
0.00	2211	0	F	908622	Euzebyaceae
0.00	2211	0	G	908623	Euzebya
0.00	2211	0	G1	2649358	unclassified Euzebya
0.00	2211	2211	S	1608957	Euzebya sp. DY32-46
0.00	1888	0	O	1747768	Egibacterales
0.00	1888	0	F	1747769	Egibacteraceae
0.00	1888	0	G	1747770	Egibacter
0.00	1888	1888	S	1670831	Egibacter rhizosphaerae
0.00	1714	0	O	1755823	Egicoccales
0.00	1714	0	F	1755824	Egicoccaceae
0.00	1714	0	G	1755825	Egicoccus
0.00	1714	1714	S	1670830	Egicoccus halophilus
0.00	4816	0	C	84992	Acidimicrobiia
0.00	4816	12	O	84993	Acidimicrobiales
0.00	2160	0	F	633392	Iamiaceae
0.00	2160	0	F1	2562118	unclassified Iamiaceae
0.00	2160	2160	S	2664374	Iamiaceae bacterium SCSIO 58843
0.00	1517	0	F	2448023	Ilumatobacteraceae
0.00	1517	0	G	682522	Ilumatobacter
0.00	1517	0	S	467094	Ilumatobacter coccineus
0.00	1517	1517	S1	1313172	Ilumatobacter coccineus YM16-304
0.00	1127	0	F	84994	Acidimicrobiaceae
0.00	1127	0	G	53634	Acidimicrobium
0.00	1127	0	S	53635	Acidimicrobium ferrooxidans
0.00	1127	1127	S1	525909	Acidimicrobium ferrooxidans DSM 10331
0.00	3457	0	C	1497346	Thermoleophilia
0.00	3457	0	O	588673	Solirubrobacterales
0.00	3457	0	F	320583	Conexibacteraceae
0.00	3457	0	G	191494	Conexibacter
0.00	3457	0	S	191495	Conexibacter woesei
0.00	3457	3457	S1	469383	Conexibacter woesei DSM 14684
0.00	2015	3	P1	1752188	unclassified Actinobacteria
0.00	1009	1009	S	1848756	Actinobacteria bacterium IMCC26103
0.00	396	396	S	1848754	Actinobacteria bacterium IMCC19121
0.00	387	387	S	1848255	Actinobacteria bacterium IMCC25003
0.00	220	220	S	1848755	Actinobacteria bacterium IMCC26077
0.46	862696	0	D2	1798711	Cyanobacteria/Melainabacteria group
0.46	862696	68918	P	1117	Cyanobacteria
0.15	281143	38248	O	1161	Nostocales
0.06	107498	5926	F	1162	Nostocaceae
0.04	76818	5935	G	1177	Nostoc
0.02	45662	12134	G1	2593658	unclassified Nostoc
0.01	13554	13554	S	28072	Nostoc sp. PCC 7524
0.00	5318	5318	S	2005458	Nostoc sp. NIES-4103
0.00	3781	3781	S	1869241	Nostoc sp. CENA543
0.00	2403	2403	S	76335	Nostoc sp. ATCC 53789
0.00	2204	2204	S	1261031	Nostoc sp. 'Peltigera membranacea cyanobiont' N6
0.00	1817	1817	S	317936	Nostoc sp. PCC 7107
0.00	1768	1768	S	1618022	Nostoc sp. 'Lobaria pulmonaria (5183) cyanobiont'
0.00	1538	1538	S	1973475	Nostoc sp. NIES-2111
0.00	1024	1024	S	1751286	Nostoc sp. NIES-3756
0.00	121	121	S	103690	Nostoc sp. PCC 7120 = FACHB-418
0.00	7271	0	S	374162	Nostoc carneum
0.00	7271	7271	S1	1973483	Nostoc carneum NIES-2107
0.00	6961	0	S	92942	Nostoc linckia
0.00	6961	6961	S1	1091006	Nostoc linckia NIES-25
0.00	3151	0	S	224012	Nostoc piscinale
0.00	3151	3151	S1	224013	Nostoc piscinale CENA21
0.00	3064	2119	S	446679	Nostoc sphaeroides
0.00	945	945	S1	2653204	Nostoc sphaeroides CCNUC1
0.00	2739	0	S	272131	Nostoc punctiforme
0.00	2739	2739	S1	63737	Nostoc punctiforme PCC 73102
0.00	2035	0	S	1306274	Nostoc flagelliforme
0.00	2035	2035	S1	2038116	Nostoc flagelliforme CCNUN1
0.01	15478	12	G	1163	Anabaena
0.01	9463	0	S	1165	Anabaena cylindrica
0.01	9463	9463	S1	272123	Anabaena cylindrica PCC 7122
0.00	6003	249	G1	2619674	unclassified Anabaena
0.00	2928	2928	S	1647413	Anabaena sp. WA102
0.00	1670	1670	S	2490939	Anabaena sp. YBS01
0.00	1156	1156	S	46234	Anabaena sp. 90
0.00	7062	0	G	264688	Trichormus
0.00	6967	0	S	1164	Trichormus azollae
0.00	6967	6967	S1	551115	'Nostoc azollae' 0708
0.00	95	18	S	264691	Trichormus variabilis
0.00	77	77	S1	1973479	Trichormus variabilis NIES-23
0.00	2214	0	G	56106	Cylindrospermum
0.00	2214	0	S	142864	Cylindrospermum stagnale
0.00	2214	2214	S1	56107	Cylindrospermum stagnale PCC 7417
0.03	62628	0	F	2661849	Calotrichaceae
0.03	62628	420	G	1186	Calothrix
0.02	30002	6957	G1	2619626	unclassified Calothrix
0.01	9802	9802	S	1954172	Calothrix sp. NIES-2100
0.00	4252	4252	S	2005462	Calothrix sp. NIES-3974
0.00	3495	3495	S	1337936	Calothrix sp. 336/3
0.00	2963	2963	S	99598	Calothrix sp. PCC 7507
0.00	2530	2530	S	1954171	Calothrix sp. NIES-2098
0.00	2	2	S	2005469	Calothrix sp. NIES-4071
0.00	1	1	S	2005463	Calothrix sp. NIES-4105
0.01	17954	0	S	32054	Calothrix parietina
0.01	17954	17954	S1	1170562	Calothrix sp. PCC 6303
0.01	9422	0	S	1973486	Calothrix parasitica
0.01	9422	9422	S1	1973488	Calothrix parasitica NIES-267
0.00	4830	0	S	938406	Calothrix brevissima
0.00	4830	4830	S1	1973478	Calothrix brevissima NIES-22
0.02	36272	111	F	1892259	Aphanizomenonaceae
0.01	19417	69	G	748770	Dolichospermum
0.01	10346	0	S	136073	Dolichospermum compactum
0.01	10346	10346	S1	1973481	Dolichospermum compactum NIES-806
0.00	9002	0	G1	2622029	unclassified Dolichospermum
0.00	9002	9002	S	1914871	Dolichospermum sp. UHCC 0315A
0.00	6489	0	G	244599	Raphidiopsis
0.00	6489	0	S	312883	Raphidiopsis curvata
0.00	6489	6489	S1	1973482	Raphidiopsis curvata NIES-932
0.00	4607	0	G	752201	Sphaerospermopsis
0.00	4607	0	S	289435	Sphaerospermopsis kisseleviana
0.00	4607	4607	S1	1973480	Sphaerospermopsis kisseleviana NIES-73
0.00	3395	0	G	110103	Anabaenopsis
0.00	3395	0	S	109266	Anabaenopsis circularis
0.00	3395	3395	S1	1085406	Anabaenopsis circularis NIES-21
0.00	2253	0	G	159191	Nodularia
0.00	2253	1935	S	70799	Nodularia spumigena
0.00	178	178	S1	1914872	Nodularia spumigena UHCC 0039
0.00	140	140	S1	313624	Nodularia spumigena CCY9414
0.01	12935	0	F	1892263	Hapalosiphonaceae
0.01	12935	0	G	1190	Fischerella
0.01	12935	284	G1	494603	unclassified Fischerella
0.00	7890	7890	S	2005456	Fischerella sp. NIES-4106
0.00	4761	4761	S	1752063	Fischerella sp. NIES-3754
0.01	9626	2	F	1185	Rivulariaceae
0.00	7504	0	G	373984	Rivularia
0.00	7504	0	G1	2676603	unclassified Rivularia (in: Bacteria)
0.00	7504	7504	S	373994	Rivularia sp. PCC 7116
0.00	2120	0	G	188910	Microchaete
0.00	2120	0	S	1197	Microchaete diplosiphon
0.00	2120	2120	S1	1973485	Fremyella diplosiphon NIES-3275
0.00	7059	0	O1	201821	unclassified Nostocales
0.00	7059	0	O2	1219117	unclassified Nostocales (miscellaneous)
0.00	7059	7059	S	1940762	Nostocales cyanobacterium HT-58-2
0.00	6876	0	F	1182	Scytonemataceae
0.00	6876	0	G	1203	Scytonema
0.00	6876	824	G1	2618749	unclassified Scytonema
0.00	3494	3494	S	1137095	Scytonema sp. HK-05
0.00	2558	2558	S	2005464	Scytonema sp. NIES-4073
0.00	1	0	F	1892264	Fortieaceae
0.00	1	0	G	212347	Aulosira
0.00	1	0	S	1541975	Aulosira laxa
0.00	1	1	S1	1541988	Aulosira laxa NIES-50
0.15	279507	14721	O	1890424	Synechococcales
0.08	148437	447	F	1890426	Synechococcaceae
0.08	140194	736	G	1129	Synechococcus
0.07	138558	8871	G1	2626047	unclassified Synechococcus
0.02	28883	28883	S	64471	Synechococcus sp. CC9311
0.01	24610	24610	S	32052	Synechococcus sp. WH 8020
0.01	10421	10421	S	321332	Synechococcus sp. JA-2-3B'a(2-13)
0.01	10177	10177	S	195253	Synechococcus sp. PCC 6312
0.00	8904	8904	S	321327	Synechococcus sp. JA-3-3Ab
0.00	8857	8857	S	316279	Synechococcus sp. CC9902
0.00	8346	8346	S	1173263	Synechococcus sp. PCC 7502
0.00	7405	7405	S	195250	Synechococcus sp. PCC 7336
0.00	5461	5461	S	316278	Synechococcus sp. RCC307
0.00	5119	5119	S	1827144	Synechococcus sp. NIES-970
0.00	1313	1313	S	166314	Synechococcus sp. WH 8109
0.00	1118	1118	S	32051	Synechococcus sp. WH 7803
0.00	1097	1097	S	2511069	Synechococcus sp. RSCCF101
0.00	1089	1089	S	59932	Synechococcus sp. WH 8101
0.00	950	950	S	1280380	Synechococcus sp. KORDI-100
0.00	905	905	S	232348	Synechococcus sp. CB0101
0.00	857	857	S	585423	Synechococcus sp. KORDI-49
0.00	807	807	S	1916956	Synechococcus sp. SynAce01
0.00	796	796	S	585425	Synechococcus sp. KORDI-52
0.00	666	666	S	374981	Synechococcus sp. PCC 7003
0.00	562	562	S	110662	Synechococcus sp. CC9605
0.00	342	342	S	195498	Synechococcus sp. PCC 7117
0.00	253	253	S	32049	Synechococcus sp. PCC 7002
0.00	194	194	S	374982	Synechococcus sp. PCC 73109
0.00	189	189	S	2579791	Synechococcus sp. PCC 11901
0.00	157	157	S	195248	Synechococcus sp. PCC 8807
0.00	110	110	S	84588	Synechococcus sp. WH 8102
0.00	97	97	S	29410	Synechococcus sp. WH 8103
0.00	2	2	S	1350461	Synechococcus sp. UTEX 2973
0.00	611	0	S	33070	Synechococcus lividus
0.00	611	611	S1	1917166	Synechococcus lividus PCC 6715
0.00	289	6	S	32046	Synechococcus elongatus
0.00	279	279	S1	2479200	Synechococcus elongatus UTEX 3055
0.00	4	4	S1	269084	Synechococcus elongatus PCC 6301
0.00	4109	13	G	167375	Cyanobium
0.00	2439	0	S	59930	Cyanobium gracile
0.00	2439	2439	S1	292564	Cyanobium gracile PCC 6307
0.00	1657	0	G1	2627006	unclassified Cyanobium
0.00	1657	1657	S	1851505	Cyanobium sp. NIES-981
0.00	2124	0	G	13034	Dactylococcopsis
0.00	2124	0	S	292566	Dactylococcopsis salina
0.00	2124	2124	S1	13035	Dactylococcopsis salina PCC 8305
0.00	1563	744	G	146785	Thermosynechococcus
0.00	735	19	G1	2622553	unclassified Thermosynechococcus
0.00	359	359	S	2583530	Thermosynechococcus sp. CL-1
0.00	357	357	S	1394889	Thermosynechococcus sp. NK55a
0.00	43	0	S	32053	Thermosynechococcus vulcanus
0.00	43	43	S1	2005468	Thermosynechococcus vulcanus NIES-2134
0.00	41	0	S	146786	Thermosynechococcus elongatus
0.00	41	41	S1	197221	Thermosynechococcus elongatus BP-1
0.04	74698	0	F	1213	Prochloraceae
0.04	74698	15618	G	1218	Prochlorococcus
0.03	48401	5704	S	1219	Prochlorococcus marinus
0.01	14229	14229	S1	93060	Prochlorococcus marinus str. MIT 9215
0.00	7843	7843	S1	167542	Prochlorococcus marinus str. MIT 9515
0.00	6578	0	S1	142554	Prochlorococcus marinus subsp. marinus
0.00	6578	6578	S2	167539	Prochlorococcus marinus subsp. marinus str. CCMP1375
0.00	3644	3644	S1	74546	Prochlorococcus marinus str. MIT 9312
0.00	2580	0	S1	142479	Prochlorococcus marinus subsp. pastoris
0.00	2580	2580	S2	59919	Prochlorococcus marinus subsp. pastoris str. CCMP1986
0.00	2103	2103	S1	167546	Prochlorococcus marinus str. MIT 9301
0.00	1991	1991	S1	146891	Prochlorococcus marinus str. AS9601
0.00	1305	1305	S1	93059	Prochlorococcus marinus str. MIT 9211
0.00	842	842	S1	167555	Prochlorococcus marinus str. NATL1A
0.00	801	801	S1	59920	Prochlorococcus marinus str. NATL2A
0.00	781	781	S1	74547	Prochlorococcus marinus str. MIT 9313
0.01	10679	1247	G1	2627481	unclassified Prochlorococcus
0.00	7566	7566	S	1501268	Prochlorococcus sp. MIT 0604
0.00	1866	1866	S	1501269	Prochlorococcus sp. MIT 0801
0.01	12856	0	F	1890436	Pseudanabaenaceae
0.01	12856	0	G	1152	Pseudanabaena
0.01	12856	0	G1	2593292	unclassified Pseudanabaena
0.00	6674	6674	S	82654	Pseudanabaena sp. PCC 7367
0.00	6182	6182	S	685565	Pseudanabaena sp. ABRG5-3
0.01	10735	0	F	1890438	Leptolyngbyaceae
0.01	10735	1257	G	47251	Leptolyngbya
0.00	7857	0	G1	2650499	unclassified Leptolyngbya
0.00	4332	4332	S	111781	Leptolyngbya sp. PCC 7376
0.00	2173	2173	S	1080068	Leptolyngbya sp. O-77
0.00	1352	1352	S	1752064	Leptolyngbya sp. NIES-3755
0.00	1621	1565	S	1184	Leptolyngbya boryana
0.00	56	56	S1	1973484	Leptolyngbya boryana NIES-2135
0.00	8893	0	F	1890429	Acaryochloridaceae
0.00	8893	0	G	155977	Acaryochloris
0.00	8893	0	S	155978	Acaryochloris marina
0.00	8893	8893	S1	329726	Acaryochloris marina MBIC11017
0.00	5962	0	F	1890431	Chamaesiphonaceae
0.00	5962	0	G	217161	Chamaesiphon
0.00	5962	0	S	1173032	Chamaesiphon minutus
0.00	5962	5962	S1	1173020	Chamaesiphon minutus PCC 6605
0.00	2059	0	F	1890428	Merismopediaceae
0.00	2059	0	G	1142	Synechocystis
0.00	2059	1164	G1	2640012	unclassified Synechocystis
0.00	894	894	S	1147	Synechocystis sp. PCC 6714
0.00	1	1	S	2116702	Synechocystis sp. IPPAS B-1465
0.00	1146	0	F	2303730	Prochlorotrichaceae
0.00	1146	0	G	170610	Halomicronema
0.00	1146	0	S	1209493	Halomicronema hongdechloris
0.00	1146	1146	S1	1641165	Halomicronema hongdechloris C2206
0.10	183918	5606	P1	1301283	Oscillatoriophycideae
0.06	118030	6184	O	1118	Chroococcales
0.03	54661	66	F	1890450	Aphanothecaceae
0.01	23985	0	G	1453359	Candidatus Atelocyanobacterium
0.01	23985	0	S	713887	Candidatus Atelocyanobacterium thalassa
0.01	23985	23985	S1	1453429	Candidatus Atelocyanobacterium thalassa isolate ALOHA
0.01	12771	173	G	28070	Gloeothece
0.01	9576	0	S	2546356	Gloeothece citriformis
0.01	9576	9576	S1	65393	Gloeothece citriformis PCC 7424
0.00	3022	0	S	2546359	Gloeothece verrucosa
0.00	3022	3022	S1	497965	Gloeothece verrucosa PCC 7822
0.00	7317	13	F1	92682	Halothece cluster
0.00	4242	0	G	76023	Halothece
0.00	4242	0	G1	2632878	unclassified Halothece
0.00	4242	4242	S	65093	Halothece sp. PCC 7418
0.00	3062	0	G	65097	Euhalothece
0.00	3062	0	S	577489	Euhalothece natronophila
0.00	3062	3062	S1	522448	Euhalothece natronophila Z-M001
0.00	6905	0	G	263510	Crocosphaera
0.00	6905	0	S	2546360	Crocosphaera subtropica
0.00	6905	6905	S1	43989	Crocosphaera subtropica ATCC 51142
0.00	3617	0	G	2546365	Rippkaea
0.00	3617	2715	S	2546366	Rippkaea orientalis
0.00	513	513	S1	395962	Rippkaea orientalis PCC 8802
0.00	389	389	S1	41431	Rippkaea orientalis PCC 8801
0.02	38226	88	F	1890464	Chroococcaceae
0.01	26680	5923	G	669357	Geminocystis
0.01	16376	189	G1	2625037	unclassified Geminocystis
0.01	9606	9606	S	1615909	Geminocystis sp. NIES-3708
0.00	6581	6581	S	1617448	Geminocystis sp. NIES-3709
0.00	4381	0	S	669359	Geminocystis herdmanii
0.00	4381	4381	S1	113355	Geminocystis herdmanii PCC 6308
0.00	8464	0	G	268175	Chondrocystis
0.00	8464	0	G1	2648896	unclassified Chondrocystis
0.00	8464	8464	S	2005460	Chondrocystis sp. NIES-4102
0.00	2994	0	G	102231	Gloeocapsa
0.00	2994	0	G1	2623012	unclassified Gloeocapsa
0.00	2994	2994	S	1173026	Gloeocapsa sp. PCC 7428
0.01	10529	0	F	1890449	Microcystaceae
0.01	10529	2777	G	1125	Microcystis
0.00	5356	1095	S	1126	Microcystis aeruginosa
0.00	2480	2480	S1	2686288	Microcystis aeruginosa FD4
0.00	1004	0	S1	267872	Microcystis aeruginosa PCC 7806
0.00	1004	1004	S2	1903187	Microcystis aeruginosa PCC 7806SL
0.00	348	348	S1	449447	Microcystis aeruginosa NIES-843
0.00	312	312	S1	1641812	Microcystis aeruginosa NIES-2549
0.00	117	117	S1	1698524	Microcystis aeruginosa NIES-2481
0.00	1164	0	G1	2643300	unclassified Microcystis
0.00	1164	1164	S	1967666	Microcystis sp. MC19
0.00	893	0	S	513223	Microcystis panniformis
0.00	893	893	S1	1638788	Microcystis panniformis FACHB-1757
0.00	339	0	S	44822	Microcystis viridis
0.00	339	339	S1	213615	Microcystis viridis NIES-102
0.00	8430	0	F	1890452	Cyanobacteriaceae
0.00	8430	0	G	102234	Cyanobacterium
0.00	8430	0	S	379064	Cyanobacterium aponinum
0.00	8430	8430	S1	755178	Cyanobacterium aponinum PCC 10605
0.03	60282	302	O	1150	Oscillatoriales
0.01	20436	4955	F	1892252	Microcoleaceae
0.00	7747	0	G	1205	Trichodesmium
0.00	7747	0	S	1206	Trichodesmium erythraeum
0.00	7747	7747	S1	203124	Trichodesmium erythraeum IMS101
0.00	2934	0	G	44471	Microcoleus
0.00	2934	0	G1	2642155	unclassified Microcoleus
0.00	2934	2934	S	1173027	Microcoleus sp. PCC 7113
0.00	2488	0	G	54304	Planktothrix
0.00	2488	0	S	1160	Planktothrix agardhii
0.00	2488	2488	S1	388467	Planktothrix agardhii NIVA-CYA 126/8
0.00	2208	0	G	35823	Arthrospira
0.00	2208	1145	S	118562	Arthrospira platensis
0.00	780	780	S1	696747	Arthrospira platensis NIES-39
0.00	230	230	S1	459495	Arthrospira platensis C1
0.00	53	53	S1	1738638	Arthrospira platensis YZ
0.00	104	0	G	2596745	Limnospira
0.00	104	0	S	147322	Limnospira indica
0.00	104	104	S1	376219	Limnospira indica PCC 8005
0.01	20125	36	F	1892254	Oscillatoriaceae
0.01	11206	0	G	1155738	Moorea
0.01	11206	1564	S	1155739	Moorea producens
0.00	6241	6241	S1	1458985	Moorea producens PAL-8-15-08-1
0.00	3401	3401	S1	1454205	Moorea producens JHB
0.00	8883	0	G	1158	Oscillatoria
0.00	4726	0	S	482564	Oscillatoria nigro-viridis
0.00	4726	4726	S1	179408	Oscillatoria nigro-viridis PCC 7112
0.00	4157	0	S	118323	Oscillatoria acuminata
0.00	4157	4157	S1	56110	Oscillatoria acuminata PCC 6304
0.01	10988	0	F	1892255	Gomontiellaceae
0.01	10988	0	G	241421	Crinalium
0.01	10988	0	S	241425	Crinalium epipsammum
0.01	10988	10988	S1	1173022	Crinalium epipsammum PCC 9333
0.00	3623	0	O1	1892256	unclassified Oscillatoriales
0.00	3623	0	O2	44887	unclassified Oscillatoriales (miscellaneous)
0.00	3623	3623	S	864702	Oscillatoriales cyanobacterium JSC-12
0.00	3226	0	F	1892249	Cyanothecaceae
0.00	3226	0	G	43988	Cyanothece
0.00	3226	0	G1	2649277	unclassified Cyanothece
0.00	3226	3226	S	395961	Cyanothece sp. PCC 7425
0.00	1582	0	F	1892251	Coleofasciculaceae
0.00	1582	0	G	63132	Geitlerinema
0.00	1582	0	G1	2648775	unclassified Geitlerinema
0.00	1582	1582	S	1173025	Geitlerinema sp. PCC 7407
0.01	19531	11	O	52604	Pleurocapsales
0.01	16886	0	F	1890498	Dermocarpellaceae
0.01	16886	2776	G	102115	Stanieria
0.01	10843	0	S	102116	Stanieria cyanosphaera
0.01	10843	10843	S1	111780	Stanieria cyanosphaera PCC 7437
0.00	3267	0	G1	2642663	unclassified Stanieria
0.00	3267	3267	S	1807358	Stanieria sp. NIES-3757
0.00	2634	0	F	1890500	Hyellaceae
0.00	2634	0	G	44474	Pleurocapsa
0.00	2634	0	S	54308	Pleurocapsa minor
0.00	2634	2634	S1	118163	Pleurocapsa sp. PCC 7327
0.01	14349	0	P1	34079	unclassified Cyanobacteria
0.01	14349	176	P2	1983111	unclassified Cyanobacteria (miscellaneous)
0.00	7161	0	S	718217	cyanobacterium endosymbiont of Epithemia turgida
0.00	7161	7161	S1	1228987	cyanobacterium endosymbiont of Epithemia turgida isolate EtSB Lake Yunoko
0.00	7012	7012	S	1763363	cyanobacterium endosymbiont of Rhopalodia gibberula
0.00	8873	0	C	307596	Gloeobacteria
0.00	8873	0	O	307595	Gloeobacterales
0.00	8873	0	F	1890422	Gloeobacteraceae
0.00	8873	26	G	33071	Gloeobacter
0.00	7223	0	S	33072	Gloeobacter violaceus
0.00	7223	7223	S1	251221	Gloeobacter violaceus PCC 7421
0.00	1624	0	S	1416614	Gloeobacter kilaueensis
0.00	1624	1624	S1	1183438	Gloeobacter kilaueensis JS1
0.00	5137	0	O	1890505	Chroococcidiopsidales
0.00	5137	0	F	1890528	Chroococcidiopsidaceae
0.00	5137	0	G	54298	Chroococcidiopsis
0.00	5137	0	S	54299	Chroococcidiopsis thermalis
0.00	5137	5137	S1	251229	Chroococcidiopsis thermalis PCC 7203
0.00	1320	0	O	1955042	Gloeoemargaritales
0.00	1320	0	F	1955043	Gloeomargaritaceae
0.00	1320	0	G	1188227	Gloeomargarita
0.00	1320	0	S	1188228	Gloeomargarita lithophora
0.00	1320	1320	S1	1188229	Gloeomargarita lithophora Alchichica-D10
0.12	219419	73	P	544448	Tenericutes
0.11	211091	522	C	31969	Mollicutes
0.06	108934	0	O	2085	Mycoplasmatales
0.06	108934	82	F	2092	Mycoplasmataceae
0.06	105373	18522	G	2093	Mycoplasma
0.00	6909	6800	S	2099	Mycoplasma hyopneumoniae
0.00	61	61	S1	907287	Mycoplasma hyopneumoniae 168
0.00	19	19	S1	754503	Mycoplasma hyopneumoniae 7422
0.00	18	18	S1	262719	Mycoplasma hyopneumoniae J
0.00	11	11	S1	262722	Mycoplasma hyopneumoniae 7448
0.00	6518	607	G1	656088	Mycoplasma mycoides group
0.00	3590	304	S	2095	Mycoplasma capricolum
0.00	2980	2959	S1	40480	Mycoplasma capricolum subsp. capripneumoniae
0.00	11	11	S2	1124992	Mycoplasma capricolum subsp. capripneumoniae 87001
0.00	10	10	S2	927701	Mycoplasma capricolum subsp. capripneumoniae M1601
0.00	306	0	S1	40479	Mycoplasma capricolum subsp. capricolum
0.00	306	306	S2	340047	Mycoplasma capricolum subsp. capricolum ATCC 27343
0.00	2268	264	S	2102	Mycoplasma mycoides
0.00	1055	641	S1	40477	Mycoplasma mycoides subsp. capri
0.00	414	0	S2	44100	Mycoplasma mycoides subsp. capri LC
0.00	413	413	S3	862259	Mycoplasma mycoides subsp. capri LC str. 95010
0.00	1	1	S3	436113	Mycoplasma mycoides subsp. capri str. GM12
0.00	949	941	S1	2103	Mycoplasma mycoides subsp. mycoides
0.00	8	0	S2	44101	Mycoplasma mycoides subsp. mycoides SC
0.00	8	8	S3	272632	Mycoplasma mycoides subsp. mycoides SC str. PG1
0.00	53	0	S	2105	Mycoplasma leachii
0.00	53	53	S1	866629	Mycoplasma leachii 99/014/6
0.00	4884	0	S	65123	Mycoplasma wenyonii
0.00	4884	4884	S1	1197325	Mycoplasma wenyonii str. Massachusetts
0.00	3102	0	G1	2683645	unclassified Mycoplasma
0.00	1626	1626	S	2683967	Mycoplasma sp. NEAQ87857
0.00	1476	1476	S	1749074	Mycoplasma sp. (ex Biomphalaria glabrata)
0.00	2758	2758	S	171281	Mycoplasma citelli
0.00	2338	2336	S	2116	Mycoplasma iowae
0.00	2	2	S1	1048830	Mycoplasma iowae 695
0.00	2276	0	S	28227	Mycoplasma penetrans
0.00	2276	2276	S1	272633	Mycoplasma penetrans HF-2
0.00	1942	1942	S	519450	Mycoplasma anserisalpingitis
0.00	1760	0	S	51365	Mycoplasma yeatsii
0.00	1760	1760	S1	743967	Mycoplasma yeatsii GM274B
0.00	1650	1650	S	171285	Mycoplasma glycophilum
0.00	1518	1219	S	171284	Mycoplasma cynos
0.00	299	299	S1	1246955	Mycoplasma cynos C142
0.00	1518	1518	S	86660	Mycoplasma dispar
0.00	1466	1466	S	353852	Mycoplasma nasistruthionis
0.00	1446	1143	S	2096	Mycoplasma gallisepticum
0.00	242	234	S1	233150	Mycoplasma gallisepticum str. R
0.00	8	8	S2	710127	Mycoplasma gallisepticum str. R(low)
0.00	57	57	S1	1006581	Mycoplasma gallisepticum S6
0.00	1	1	S1	1159199	Mycoplasma gallisepticum NC96_1596-4-2P
0.00	1	1	S1	1159201	Mycoplasma gallisepticum WI01_2001.043-13-2P
0.00	1	1	S1	1159203	Mycoplasma gallisepticum CA06_2006.052-5-2P
0.00	1	1	S1	1159204	Mycoplasma gallisepticum NC08_2008.031-4-3P
0.00	1431	0	S	136241	Mycoplasma haemocanis
0.00	1431	1431	S1	1111676	Mycoplasma haemocanis str. Illinois
0.00	1384	1384	S	29553	Mycoplasma bovirhinis
0.00	1352	1352	S	29561	Mycoplasma meleagridis
0.00	1338	1338	S	92400	Mycoplasma anseris
0.00	1311	1311	S	2112	Mycoplasma bovigenitalium
0.00	1293	1293	S	142649	Mycoplasma phocicerebrale
0.00	1268	1268	S	2113	Mycoplasma californicum
0.00	1262	1262	S	2094	Mycoplasma arginini
0.00	1255	1255	S	2124	Mycoplasma salivarium
0.00	1243	1188	S	2098	Mycoplasma hominis
0.00	35	35	S1	347256	Mycoplasma hominis ATCC 23114
0.00	20	20	S1	1267000	Mycoplasma hominis ATCC 27545
0.00	1217	1217	S	29562	Mycoplasma ovipneumoniae
0.00	1211	1210	S	29555	Mycoplasma canis
0.00	1	1	S1	1117644	Mycoplasma canis PG 14
0.00	1197	0	S	2118	Mycoplasma mobile
0.00	1197	1197	S1	267748	Mycoplasma mobile 163K
0.00	1181	1175	S	2110	Mycoplasma agalactiae
0.00	6	6	S1	347257	Mycoplasma agalactiae PG2
0.00	1116	1116	S	29556	Mycoplasma gallinaceum
0.00	1081	1081	S	171282	Mycoplasma columborale
0.00	1069	1069	S	29554	Mycoplasma canadense
0.00	1053	1053	S	538220	Mycoplasma struthionis
0.00	1026	940	S	28903	Mycoplasma bovis
0.00	86	86	S1	289397	Mycoplasma bovis PG45
0.00	1021	1021	S	48003	Mycoplasma pullorum
0.00	1015	1015	S	53558	Mycoplasma edwardii
0.00	1001	1001	S	142650	Mycoplasma phocirhinis
0.00	998	807	S	2123	Mycoplasma putrefaciens
0.00	191	191	S1	1292033	Mycoplasma putrefaciens Mput9231
0.00	963	0	S	45362	Mycoplasma bovoculi
0.00	963	963	S1	743966	Mycoplasma bovoculi M165/69
0.00	956	956	S	114885	Mycoplasma maculosum
0.00	954	954	S	2120	Mycoplasma neurolyticum
0.00	929	0	S	50052	Mycoplasma crocodyli
0.00	929	929	S1	512564	Mycoplasma crocodyli MP145
0.00	918	742	S	2100	Mycoplasma hyorhinis
0.00	143	143	S1	872331	Mycoplasma hyorhinis HUB-1
0.00	27	27	S1	1118964	Mycoplasma hyorhinis SK76
0.00	4	4	S1	936139	Mycoplasma hyorhinis MCLD
0.00	2	2	S1	634997	Mycoplasma hyorhinis DBS 1050
0.00	916	916	S	171279	Mycoplasma anatis
0.00	912	912	S	76629	Mycoplasma gallopavonis
0.00	900	900	S	142651	Mycoplasma phocidae
0.00	864	864	S	45361	Mycoplasma conjunctivae
0.00	854	854	S	92401	Mycoplasma cloacale
0.00	850	850	S	29559	Mycoplasma hyosynoviae
0.00	827	827	S	114881	Mycoplasma columbinum
0.00	823	823	S	2111	Mycoplasma arthritidis
0.00	808	0	S	29501	Mycoplasma haemofelis
0.00	808	808	S1	941640	Mycoplasma haemofelis str. Langford 1
0.00	794	794	S	2121	Mycoplasma orale
0.00	755	722	S	2109	Mycoplasma synoviae
0.00	33	33	S1	262723	Mycoplasma synoviae 53
0.00	727	675	S	2107	Mycoplasma pulmonis
0.00	52	52	S1	272635	Mycoplasma pulmonis UAB CTIP
0.00	676	676	S	45363	Mycoplasma alkalescens
0.00	671	671	S	114880	Mycoplasma columbinasale
0.00	566	0	S	984991	Mycoplasma parvum
0.00	566	566	S1	1403316	Mycoplasma parvum str. Indiana
0.00	554	335	S	57372	Mycoplasma suis
0.00	124	124	S1	768700	Mycoplasma suis str. Illinois
0.00	95	95	S1	708248	Mycoplasma suis KI3806
0.00	534	0	S	171632	Mycoplasma ovis
0.00	534	534	S1	1415773	Mycoplasma ovis str. Michigan
0.00	473	0	S	2115	Mycoplasma fermentans
0.00	471	471	S1	637387	Mycoplasma fermentans JER
0.00	2	2	S1	943945	Mycoplasma fermentans M64
0.00	343	328	S	2097	Mycoplasma genitalium
0.00	5	5	S1	663918	Mycoplasma genitalium M2321
0.00	4	4	S1	662946	Mycoplasma genitalium M6282
0.00	3	3	S1	662947	Mycoplasma genitalium M2288
0.00	2	2	S1	243273	Mycoplasma genitalium G37
0.00	1	1	S1	662945	Mycoplasma genitalium M6320
0.00	297	295	S	2104	Mycoplasma pneumoniae
0.00	1	1	S1	722438	Mycoplasma pneumoniae FH
0.00	1	1	S1	272634	Mycoplasma pneumoniae M129
0.00	294	0	S	2128	Mycoplasma flocculare
0.00	294	294	S1	743971	Mycoplasma flocculare ATCC 27399
0.00	285	0	S	141391	Candidatus Mycoplasma haemolamae
0.00	285	285	S1	1212765	Candidatus Mycoplasma haemolamae str. Purdue
0.00	2319	238	G	2129	Ureaplasma
0.00	1068	1029	S	2130	Ureaplasma urealyticum
0.00	39	0	S1	95664	Ureaplasma urealyticum serovar 10
0.00	39	39	S2	565575	Ureaplasma urealyticum serovar 10 str. ATCC 33699
0.00	1013	978	S	134821	Ureaplasma parvum
0.00	35	34	S1	38504	Ureaplasma parvum serovar 3
0.00	1	1	S2	273119	Ureaplasma parvum serovar 3 str. ATCC 700970
0.00	1160	0	G	295595	Candidatus Hepatoplasma
0.00	1160	0	S	295596	Candidatus Hepatoplasma crinochetorum
0.00	1160	1160	S1	1427984	Candidatus Hepatoplasma crinochetorum Av
0.05	86569	99	O	186328	Entomoplasmatales
0.04	66746	0	F	2131	Spiroplasmataceae
0.04	66746	4159	G	2132	Spiroplasma
0.01	24498	0	S	216945	Spiroplasma syrphidicola
0.01	24498	24498	S1	1276229	Spiroplasma syrphidicola EA-1
0.00	8564	8564	S	216946	Spiroplasma turonicum
0.00	2303	2303	S	216934	Spiroplasma corruscae
0.00	2075	2075	S	2138	Spiroplasma poulsonii
0.00	1790	1790	S	324079	Spiroplasma tabanidicola
0.00	1764	0	S	216937	Spiroplasma floricola
0.00	1764	1764	S1	1336749	Spiroplasma floricola 23-6
0.00	1722	1722	S	216938	Spiroplasma helicoides
0.00	1561	1561	S	216942	Spiroplasma litorale
0.00	1457	1457	S	362837	Spiroplasma cantharicola
0.00	1418	0	S	216935	Spiroplasma culicicola
0.00	1418	1418	S1	1276246	Spiroplasma culicicola AES-1
0.00	1417	1417	S	2139	Spiroplasma clarkii
0.00	1391	1391	S	2143	Spiroplasma gladiatoris
0.00	1348	0	S	216933	Spiroplasma chrysopicola
0.00	1348	1348	S1	1276227	Spiroplasma chrysopicola DF-1
0.00	1305	1305	S	216931	Spiroplasma alleghenense
0.00	1233	0	S	2137	Spiroplasma apis
0.00	1233	1233	S1	1276258	Spiroplasma apis B31
0.00	1152	1152	G1	2637901	unclassified Spiroplasma
0.00	1145	0	S	2145	Spiroplasma taiwanense
0.00	1145	1145	S1	1276220	Spiroplasma taiwanense CT-1
0.00	1129	0	S	2136	Spiroplasma monobiae
0.00	1129	1129	S1	1336748	Spiroplasma monobiae MQ-1
0.00	1095	0	S	47835	Spiroplasma phoeniceum
0.00	1095	1095	S1	1276259	Spiroplasma phoeniceum P40
0.00	1009	1009	S	315358	Spiroplasma eriocheiris
0.00	982	0	S	216944	Spiroplasma sabaudiense
0.00	982	982	S1	1276257	Spiroplasma sabaudiense Ar-1343
0.00	928	0	S	216936	Spiroplasma diminutum
0.00	928	928	S1	1276221	Spiroplasma diminutum CUAS-1
0.00	519	0	S	47834	Spiroplasma kunkelii
0.00	519	519	S1	273035	Spiroplasma kunkelii CR2-3x
0.00	426	426	S	2133	Spiroplasma citri
0.00	346	346	S	2134	Spiroplasma melliferum
0.00	10	10	S	1114980	Spiroplasma atrichopogonis
0.01	19724	191	F	33925	Entomoplasmataceae
0.01	15707	856	G	46239	Mesoplasma
0.00	8513	8452	S	2151	Mesoplasma florum
0.00	61	61	S1	265311	Mesoplasma florum L1
0.00	1859	0	S	138853	Mesoplasma lactucae
0.00	1859	1859	S1	81460	Mesoplasma lactucae ATCC 49193
0.00	1578	1578	S	2149	Mesoplasma entomophilum
0.00	857	857	S	216427	Mesoplasma chauliocola
0.00	752	752	S	225999	Mesoplasma syrphidae
0.00	704	704	S	324078	Mesoplasma coleopterae
0.00	588	588	S	219745	Mesoplasma tabanidae
0.00	3826	1	G	46238	Entomoplasma
0.00	1350	1350	S	214888	Entomoplasma luminosum
0.00	990	990	S	81459	Entomoplasma melaleucae
0.00	822	822	S	215578	Entomoplasma somnilux
0.00	663	663	S	74700	Entomoplasma freundtii
0.01	15066	0	O	186329	Acholeplasmatales
0.01	15066	45	F	2146	Acholeplasmataceae
0.01	10878	86	G	2147	Acholeplasma
0.00	3313	0	S	38986	Acholeplasma palmae
0.00	3313	3313	S1	1318466	Acholeplasma palmae J233
0.00	1928	1928	S	29552	Acholeplasma axanthum
0.00	1879	1879	S	35623	Acholeplasma oculi
0.00	1704	1704	S	61635	Acholeplasma brassicae
0.00	995	995	S	2148	Acholeplasma laidlawii
0.00	973	973	S	264636	Acholeplasma hippikon
0.00	4143	12	G	33926	Candidatus Phytoplasma
0.00	1717	1001	G1	85620	Candidatus Phytoplasma asteris
0.00	380	0	S	229545	Aster yellows witches'-broom phytoplasma
0.00	380	380	S1	322098	Aster yellows witches'-broom phytoplasma AYWB
0.00	219	219	S	202462	Maize bushy stunt phytoplasma
0.00	117	117	S	1193712	'Catharanthus roseus' aster yellows phytoplasma
0.00	909	0	G1	85632	16SrXII (Stolbur group)
0.00	909	805	S	59748	Candidatus Phytoplasma australiense
0.00	104	0	S1	359335	Strawberry lethal yellows phytoplasma (CPA)
0.00	104	104	S2	980422	Strawberry lethal yellows phytoplasma (CPA) str. NZSb11
0.00	754	0	G1	85630	16SrX (Apple proliferation group)
0.00	754	754	S	37692	Candidatus Phytoplasma mali
0.00	751	0	G1	85625	16SrV (Elm yellows group)
0.00	751	751	S	135727	Candidatus Phytoplasma ziziphi
0.00	5012	1843	P1	713063	unclassified Tenericutes
0.00	1913	1913	S	1911684	Tenericutes bacterium MO-XQ
0.00	1256	1256	S	1911683	Tenericutes bacterium MZ-XQ
0.00	3243	0	G	1912503	Candidatus Izimaplasma
0.00	3243	0	G1	2624196	unclassified Candidatus Izimaplasma
0.00	3243	3243	S	1541959	Candidatus Izimaplasma sp. HR1
0.02	35285	453	P	200795	Chloroflexi
0.01	18669	0	C	292625	Anaerolineae
0.01	18669	0	O	292629	Anaerolineales
0.01	18669	205	F	292628	Anaerolineaceae
0.01	16755	0	G	2019482	Brevefilum
0.01	16755	16755	S	1986204	Brevefilum fermentans
0.00	653	0	F1	1324991	unclassified Anaerolineaceae
0.00	653	653	S	1889813	Anaerolineaceae bacterium oral taxon 439
0.00	635	0	G	1649478	Pelolinea
0.00	635	635	S	913107	Pelolinea submarina
0.00	421	0	G	233189	Anaerolinea
0.00	421	0	S	167964	Anaerolinea thermophila
0.00	421	421	S1	926569	Anaerolinea thermophila UNI-1
0.00	4205	0	C	32061	Chloroflexia
0.00	4205	6	O	32064	Chloroflexales
0.00	2694	0	O1	1508595	Roseiflexineae
0.00	2694	0	F	1508635	Roseiflexaceae
0.00	2694	15	G	120961	Roseiflexus
0.00	1601	0	S	120962	Roseiflexus castenholzii
0.00	1601	1601	S1	383372	Roseiflexus castenholzii DSM 13941
0.00	1078	0	G1	2609473	unclassified Roseiflexus
0.00	1078	1078	S	357808	Roseiflexus sp. RS-1
0.00	1505	0	O1	1508594	Chloroflexineae
0.00	1505	0	F	1106	Chloroflexaceae
0.00	1505	21	G	1107	Chloroflexus
0.00	753	0	S	152260	Chloroflexus aggregans
0.00	753	753	S1	326427	Chloroflexus aggregans DSM 9485
0.00	731	728	S	1108	Chloroflexus aurantiacus
0.00	2	2	S1	480224	Chloroflexus aurantiacus Y-400-fl
0.00	1	1	S1	324602	Chloroflexus aurantiacus J-10-fl
0.00	3961	0	C	1382928	Ardenticatenia
0.00	3961	0	O	1382929	Ardenticatenales
0.00	3961	0	F	1382930	Ardenticatenaceae
0.00	3961	0	G	1988031	Candidatus Promineofilum
0.00	3961	3961	S	1806508	Candidatus Promineofilum breve
0.00	2658	0	C	301297	Dehalococcoidia
0.00	2106	0	O	1202465	Dehalococcoidales
0.00	2106	0	F	1202464	Dehalococcoidaceae
0.00	2106	447	G	61434	Dehalococcoides
0.00	1627	1437	S	61435	Dehalococcoides mccartyi
0.00	54	54	S1	1432060	Dehalococcoides mccartyi CG4
0.00	29	29	S1	243164	Dehalococcoides mccartyi 195
0.00	26	26	S1	311424	Dehalococcoides mccartyi VS
0.00	21	21	S1	1407653	Dehalococcoides mccartyi IBARAKI
0.00	16	16	S1	1388758	Dehalococcoides mccartyi GY50
0.00	10	10	S1	216389	Dehalococcoides mccartyi BAV1
0.00	8	8	S1	255470	Dehalococcoides mccartyi CBDB1
0.00	8	8	S1	1193807	Dehalococcoides mccartyi DCMB5
0.00	7	7	S1	1432059	Dehalococcoides mccartyi CG1
0.00	5	5	S1	1193806	Dehalococcoides mccartyi BTF08
0.00	5	5	S1	1432061	Dehalococcoides mccartyi CG5
0.00	1	1	S1	633145	Dehalococcoides mccartyi GT
0.00	32	0	G1	237581	unclassified Dehalococcoides
0.00	32	32	S	1522671	Dehalococcoides sp. UCH007
0.00	552	0	G	670486	Dehalogenimonas
0.00	286	0	S	552810	Dehalogenimonas lykanthroporepellens
0.00	286	286	S1	552811	Dehalogenimonas lykanthroporepellens BL-DC-9
0.00	266	266	S	1839801	Dehalogenimonas formicexedens
0.00	1589	1	C	189775	Thermomicrobia
0.00	1159	0	C1	85000	Sphaerobacteridae
0.00	1159	0	O	85001	Sphaerobacterales
0.00	1159	0	O1	255728	Sphaerobacterineae
0.00	1159	0	F	85002	Sphaerobacteraceae
0.00	1159	0	G	2056	Sphaerobacter
0.00	1159	0	S	2057	Sphaerobacter thermophilus
0.00	1159	1159	S1	479434	Sphaerobacter thermophilus DSM 20745
0.00	429	0	O	189776	Thermomicrobiales
0.00	429	0	F	189777	Thermomicrobiaceae
0.00	429	0	G	499	Thermomicrobium
0.00	429	0	S	500	Thermomicrobium roseum
0.00	429	429	S1	309801	Thermomicrobium roseum DSM 5159
0.00	1514	0	C	388447	Ktedonobacteria
0.00	1514	0	O	388448	Ktedonobacterales
0.00	1514	0	F	2692416	Ktedonosporobacteraceae
0.00	1514	0	G	2692417	Ktedonosporobacter
0.00	1514	1514	S	2509675	Ktedonosporobacter rubrisoli
0.00	1274	0	C	2682225	Tepidiformia
0.00	1274	0	O	2682226	Tepidiformales
0.00	1274	0	F	2682227	Tepidiformaceae
0.00	1274	0	G	2682228	Tepidiforma
0.00	1274	1274	S	2601677	Tepidiforma bonchosmolovskayae
0.00	962	0	C	475962	Caldilineae
0.00	962	0	O	475963	Caldilineales
0.00	962	0	F	475964	Caldilineaceae
0.00	962	0	G	233191	Caldilinea
0.00	962	0	S	133453	Caldilinea aerophila
0.00	962	962	S1	926550	Caldilinea aerophila DSM 14535 = NBRC 104270
0.02	32848	0	P	1297	Deinococcus-Thermus
0.02	32848	84	C	188787	Deinococci
0.01	20771	13	O	118964	Deinococcales
0.01	19708	0	F	183710	Deinococcaceae
0.01	19708	1304	G	1298	Deinococcus
0.00	2715	1	G1	2623546	unclassified Deinococcus
0.00	1119	1119	S	2080419	Deinococcus sp. NW-56
0.00	850	850	S	2489213	Deinococcus sp. S14-83
0.00	745	745	S	2652443	Deinococcus sp. AJ005
0.00	1545	1545	S	1768108	Deinococcus actinosclerus
0.00	1383	0	S	502394	Deinococcus gobiensis
0.00	1383	1383	S1	745776	Deinococcus gobiensis I-0
0.00	1348	1348	S	980427	Deinococcus wulumuqiensis
0.00	1314	1313	S	1299	Deinococcus radiodurans
0.00	1	1	S1	243230	Deinococcus radiodurans R1
0.00	1229	1229	S	317577	Deinococcus ficus
0.00	1208	0	S	309887	Deinococcus maricopensis
0.00	1208	1208	S1	709986	Deinococcus maricopensis DSM 21211
0.00	1168	1168	S	1211322	Deinococcus metallilatus
0.00	986	986	S	1182571	Deinococcus swuensis
0.00	943	943	S	2202254	Deinococcus irradiatisoli
0.00	895	0	S	68909	Deinococcus geothermalis
0.00	895	895	S1	319795	Deinococcus geothermalis DSM 11300
0.00	892	0	S	432329	Deinococcus peraridilitoris
0.00	892	892	S1	937777	Deinococcus peraridilitoris DSM 19664
0.00	766	0	S	55148	Deinococcus proteolyticus
0.00	766	766	S1	693977	Deinococcus proteolyticus MRP
0.00	733	733	S	1309411	Deinococcus soli Cha et al. 2016
0.00	686	686	S	1182568	Deinococcus puniceus
0.00	593	0	S	310783	Deinococcus deserti
0.00	593	593	S1	546414	Deinococcus deserti VCD115
0.00	1050	0	F	332247	Trueperaceae
0.00	1050	0	G	332248	Truepera
0.00	1050	0	S	332249	Truepera radiovictrix
0.00	1050	1050	S1	649638	Truepera radiovictrix DSM 17093
0.01	11993	0	O	68933	Thermales
0.01	11993	33	F	188786	Thermaceae
0.00	5924	948	G	270	Thermus
0.00	1439	1216	S	274	Thermus thermophilus
0.00	62	62	S1	762633	Thermus thermophilus SG0.5JP17-16
0.00	59	59	S1	798128	Thermus thermophilus JL-18
0.00	58	58	S1	262724	Thermus thermophilus HB27
0.00	44	44	S1	300852	Thermus thermophilus HB8
0.00	766	0	S	56957	Thermus oshimai
0.00	766	766	S1	751945	Thermus oshimai JL-2
0.00	664	664	S	56956	Thermus brockianus
0.00	592	0	S	271	Thermus aquaticus
0.00	592	592	S1	498848	Thermus aquaticus Y51MC23
0.00	563	0	S	37636	Thermus scotoductus
0.00	563	563	S1	743525	Thermus scotoductus SA-01
0.00	483	0	G1	2619321	unclassified Thermus
0.00	483	483	S	1111069	Thermus sp. CCB_US3_UF1
0.00	316	316	S	2483360	Thermus caldilimi
0.00	153	153	S	456163	Thermus parvatiensis
0.00	4337	1	G	65551	Meiothermus
0.00	3808	0	S	277	Meiothermus ruber
0.00	3808	3808	S1	504728	Meiothermus ruber DSM 1279
0.00	528	0	S	52022	Meiothermus silvanus
0.00	528	528	S1	526227	Meiothermus silvanus DSM 9946
0.00	1064	0	G	208447	Oceanithermus
0.00	1064	0	S	187137	Oceanithermus profundus
0.00	1064	1064	S1	670487	Oceanithermus profundus DSM 14977
0.00	635	0	G	186191	Marinithermus
0.00	635	0	S	186192	Marinithermus hydrothermalis
0.00	635	635	S1	869210	Marinithermus hydrothermalis DSM 14884
0.00	2589	8	P	67819	Armatimonadetes
0.00	1190	18	P1	1042316	unclassified Armatimonadetes
0.00	623	623	S	2004468	Armatimonadetes bacterium Uphvl-Ar2
0.00	549	549	S	2004467	Armatimonadetes bacterium Uphvl-Ar1
0.00	883	0	C	1663419	Fimbriimonadia
0.00	883	0	O	1663425	Fimbriimonadales
0.00	883	0	F	1663426	Fimbriimonadaceae
0.00	883	0	G	1005038	Fimbriimonas
0.00	883	0	S	1005039	Fimbriimonas ginsengisoli
0.00	883	883	S1	661478	Fimbriimonas ginsengisoli Gsoil 348
0.00	508	0	C	1077257	Chthonomonadetes
0.00	508	0	O	1077263	Chthonomonadales
0.00	508	0	F	1077264	Chthonomonadaceae
0.00	508	0	G	1077265	Chthonomonas
0.00	508	0	S	454171	Chthonomonas calidirosea
0.00	508	508	S1	1303518	Chthonomonas calidirosea T49
0.00	492	0	D2	1859062	unclassified Terrabacteria group
0.00	492	0	G	262406	Thermobaculum
0.00	492	0	S	166501	Thermobaculum terrenum
0.00	492	492	S1	525904	Thermobaculum terrenum ATCC BAA-798
1.67	3118162	125	D1	1783270	FCB group
1.66	3108276	686	D2	68336	Bacteroidetes/Chlorobi group
1.65	3088427	43856	P	976	Bacteroidetes
1.39	2593288	0	C	117743	Flavobacteriia
1.39	2593288	6094	O	200644	Flavobacteriales
1.37	2552716	288884	F	49546	Flavobacteriaceae
0.24	446189	15193	G	52959	Polaribacter
0.20	368456	42834	G1	196858	unclassified Polaribacter
0.03	54182	54182	S	1336804	Polaribacter sp. Hel1_33_78
0.03	50140	50140	S	754397	Polaribacter sp. SA4-10
0.02	46629	46629	S	1312072	Polaribacter sp. SA4-12
0.02	43540	43540	S	2058137	Polaribacter sp. ALD11
0.02	39269	39269	S	1855336	Polaribacter sp. KT25b
0.02	39019	39019	S	2686361	Polaribacter sp. L3A8
0.02	30585	30585	S	313598	Polaribacter sp. MED152
0.01	11274	11274	S	1529069	Polaribacter sp. BM10
0.01	10984	10984	S	1896175	Polaribacter sp. KT 15
0.02	31981	31981	S	1774273	Polaribacter vadi
0.02	30559	30559	S	996801	Polaribacter reichenbachii
0.11	214683	14598	G	237	Flavobacterium
0.02	41587	1087	G1	196869	unclassified Flavobacterium
0.01	10587	10587	S	2478552	Flavobacterium sp. 140616W15
0.00	6740	6740	S	1179672	Flavobacterium sp. KBS0721
0.00	6519	6519	S	2249356	Flavobacterium sp. HYN0086
0.00	6161	6161	S	2547394	Flavobacterium sp. GS13
0.00	5654	5654	S	2602769	Flavobacterium sp. XS-5
0.00	4839	4839	S	2294119	Flavobacterium sp. CJ74
0.01	17316	17081	S	996	Flavobacterium columnare
0.00	235	235	S1	1041826	Flavobacterium columnare ATCC 49512
0.01	12159	12159	S	2518177	Flavobacterium sangjuense
0.01	10983	0	S	312277	Flavobacterium indicum
0.01	10983	10983	S1	1094466	Flavobacterium indicum GPTSA100-9 = DSM 17447
0.01	10325	10325	S	683124	Flavobacterium haoranii
0.01	9962	9962	S	2183896	Flavobacterium crocinum
0.01	9961	6844	S	986	Flavobacterium johnsoniae
0.00	3117	3117	S1	376686	Flavobacterium johnsoniae UW101
0.01	9811	9310	S	96345	Flavobacterium psychrophilum
0.00	486	486	S1	1452724	Flavobacterium psychrophilum FPG3
0.00	11	11	S1	1452725	Flavobacterium psychrophilum FPG101
0.00	4	4	S1	402612	Flavobacterium psychrophilum JIP02/86
0.00	9042	9042	S	459526	Flavobacterium anhuiense
0.00	7855	7855	S	1784713	Flavobacterium arcticum
0.00	7786	7786	S	1355330	Flavobacterium faecale
0.00	7516	0	S	55197	Flavobacterium branchiophilum
0.00	7516	7516	S1	1034807	Flavobacterium branchiophilum FL-15
0.00	7499	7499	S	1617283	Flavobacterium nitrogenifigens
0.00	7271	7271	S	1492737	Flavobacterium gilvum
0.00	7164	7164	S	1306519	Flavobacterium commune
0.00	6426	6426	S	1763534	Flavobacterium crassostreae
0.00	6115	6115	S	2201181	Flavobacterium sediminis
0.00	5006	5006	S	1678728	Flavobacterium kingsejongi
0.00	2389	2389	S	2172098	Flavobacterium pallidum
0.00	2014	2014	S	2175091	Flavobacterium album
0.00	1898	1898	S	2162713	Flavobacterium magnum
0.11	196288	1867	G	225842	Formosa
0.10	181095	2095	G1	2644710	unclassified Formosa
0.05	101233	101233	S	1336794	Formosa sp. Hel1_33_131
0.01	23586	23586	S	1798225	Formosa sp. Hel1_31_208
0.01	21261	21261	S	1336795	Formosa sp. Hel3_A1_48
0.01	16489	16489	S	2594004	Formosa sp. PS13
0.01	16431	16431	S	2686363	Formosa sp. L2A11
0.01	13326	0	S	320324	Formosa agariphila
0.01	13326	13326	S1	1347342	Formosa agariphila KMM 3901
0.07	130111	9825	G	104267	Tenacibaculum
0.02	30602	57	G1	2635139	unclassified Tenacibaculum
0.01	19107	19107	S	754423	Tenacibaculum sp. SZ-18
0.01	11438	11438	S	2358479	Tenacibaculum sp. DSM 106434
0.01	23741	23741	S	1850252	Tenacibaculum todarodis
0.01	19675	19675	S	584609	Tenacibaculum jejuense
0.01	19322	17716	S	107401	Tenacibaculum maritimum
0.00	1606	1606	S1	1349785	Tenacibaculum maritimum NCIMB 2154
0.01	16905	16905	S	669041	Tenacibaculum dicentrarchi
0.01	10041	10041	S	104268	Tenacibaculum mesophilum
0.07	129761	11737	G	59732	Chryseobacterium
0.02	41244	2077	G1	2593645	unclassified Chryseobacterium
0.00	4507	4507	S	2497456	Chryseobacterium sp. 17S1E7
0.00	4168	4168	S	2015076	Chryseobacterium sp. T16E-39
0.00	3715	3715	S	2478663	Chryseobacterium sp. 3008163
0.00	3497	3497	S	2487065	Chryseobacterium sp. G0201
0.00	3246	3246	S	878220	Chryseobacterium sp. StRB126
0.00	2835	2835	S	1721091	Chryseobacterium sp. IHB B 17019
0.00	2749	2749	S	2594269	Chryseobacterium sp. SNU WT5
0.00	2611	2611	S	2487064	Chryseobacterium sp. G0186
0.00	2314	2314	S	2547600	Chryseobacterium sp. NBC 122
0.00	1931	1931	S	2487071	Chryseobacterium sp. F5649
0.00	1931	1931	S	2487073	Chryseobacterium sp. H3001
0.00	1819	1819	S	1871047	Chryseobacterium sp.
0.00	1757	1757	S	2487063	Chryseobacterium sp. G0162
0.00	1065	1065	S	2487072	Chryseobacterium sp. H6466
0.00	1022	1022	S	2039166	Chryseobacterium sp. 6424
0.00	8369	8369	S	250	Chryseobacterium gleum
0.00	7247	7247	S	253	Chryseobacterium indologenes
0.00	6867	6867	S	254	Chryseobacterium indoltheticum
0.00	5996	5996	S	536441	Chryseobacterium taklimakanense
0.00	4205	4205	S	558152	Chryseobacterium piperi
0.00	3813	3813	S	1241978	Chryseobacterium bernardetii
0.00	3430	3430	S	266749	Chryseobacterium jeonii
0.00	3400	3400	S	1493872	Chryseobacterium shandongense
0.00	3323	3323	S	246	Chryseobacterium balustinum
0.00	3270	3270	S	1241982	Chryseobacterium nakagawai
0.00	3198	3198	S	1241979	Chryseobacterium carnis
0.00	3137	3137	S	1685010	Chryseobacterium glaciei
0.00	3008	3008	S	266748	Chryseobacterium antarcticum
0.00	2980	2980	S	421525	Chryseobacterium haifense
0.00	2838	2838	S	1241981	Chryseobacterium lactis
0.00	2587	2587	S	1124835	Chryseobacterium carnipullorum
0.00	2396	2396	S	1324352	Chryseobacterium gallinarum
0.00	2303	2303	S	112234	Chryseobacterium joostei
0.00	2299	2299	S	1265445	Chryseobacterium camelliae
0.00	2114	2114	S	651561	Chryseobacterium arthrosphaerae
0.05	91804	4407	G	104264	Cellulophaga
0.03	47433	46887	S	979	Cellulophaga lytica
0.00	546	546	S1	867900	Cellulophaga lytica DSM 7489
0.01	14427	8180	S	76594	Cellulophaga baltica
0.00	3732	3732	S1	1348585	Cellulophaga baltica NN016038
0.00	2515	2515	S1	1348584	Cellulophaga baltica 18
0.01	12990	0	G1	2634405	unclassified Cellulophaga
0.01	12990	12990	S	2686362	Cellulophaga sp. L1A9
0.01	12547	0	S	59600	Cellulophaga algicola
0.01	12547	12547	S1	688270	Cellulophaga algicola DSM 14237
0.04	80646	0	G	286104	Winogradskyella
0.04	80646	1800	G1	2615021	unclassified Winogradskyella
0.02	28050	28050	S	754409	Winogradskyella sp. PG-2
0.01	17536	17536	S	1249933	Winogradskyella sp. RHA_55
0.01	17428	17428	S	754417	Winogradskyella sp. PC-19
0.01	15832	15832	S	1936080	Winogradskyella sp. J14-2
0.04	68822	265	F1	61432	unclassified Flavobacteriaceae
0.01	24763	24763	S	1871037	Flavobacteriaceae bacterium
0.01	20022	20022	S	2584122	Flavobacteriaceae bacterium 10Alg115
0.01	9499	9499	S	1250295	Flavobacteriaceae bacterium MAR_2010_188
0.00	9284	9284	S	1150389	Flavobacteriaceae bacterium UJ101
0.00	3909	3909	S	2583587	Flavobacteriaceae bacterium F202Z8
0.00	1080	1080	S	531844	Flavobacteriaceae bacterium 3519-10
0.04	68651	2344	G	291183	Lacinutrix
0.02	45881	418	G1	2647285	unclassified Lacinutrix
0.01	25549	25549	S	2057808	Lacinutrix sp. Bg11-31
0.01	19914	19914	S	983544	Lacinutrix sp. 5H-3-7-4
0.01	20426	20426	S	1486034	Lacinutrix venerupis
0.03	61224	0	G	290174	Aquimarina
0.03	61224	1626	G1	2627091	unclassified Aquimarina
0.01	20311	20311	S	1714848	Aquimarina sp. AD1
0.01	19954	19954	S	1714860	Aquimarina sp. BL5
0.01	19333	19333	S	1714849	Aquimarina sp. AD10
0.03	51073	244	G	261827	Algibacter
0.02	33084	1986	G1	2615009	unclassified Algibacter
0.01	17032	17032	S	2686365	Algibacter sp. L1A34
0.01	14066	14066	S	2686366	Algibacter sp. L3A6
0.01	17745	17745	S	1736674	Algibacter alginicilyticus
0.03	49137	7780	G	363408	Nonlabens
0.01	20713	108	G1	2615035	unclassified Nonlabens
0.01	9843	9843	S	2058134	Nonlabens sp. MB-3u-79
0.00	4870	4870	S	2496866	Nonlabens sp. MJ115
0.00	4596	4596	S	1336802	Nonlabens sp. Hel1_33_55
0.00	1296	1296	S	1476901	Nonlabens sp. MIC269
0.01	9570	0	S	328515	Nonlabens dokdonensis
0.01	9570	9570	S1	592029	Nonlabens dokdonensis DSW-6
0.00	5220	5220	S	331648	Nonlabens spongiae
0.00	4580	0	S	930802	Nonlabens marinus
0.00	4580	4580	S1	1454201	Nonlabens marinus S1-08
0.00	1274	1274	S	319236	Nonlabens sediminis
0.03	47744	169	G	252356	Maribacter
0.02	42222	7840	G1	2615042	unclassified Maribacter
0.01	12926	12926	S	1836467	Maribacter sp. T28
0.01	9608	9608	S	313603	Maribacter sp. HTCC2170
0.00	5554	5554	S	2496865	Maribacter sp. MJ134
0.00	3322	3322	S	1644130	Maribacter sp. 1_2014MBL_MicDiv
0.00	2972	2972	S	1250153	Maribacter sp. MAR_2009_60
0.00	5353	5353	S	1178778	Maribacter cobaltidurans
0.02	43786	5571	G	1016	Capnocytophaga
0.01	11921	3033	G1	2640652	unclassified Capnocytophaga
0.00	3465	3465	S	1316596	Capnocytophaga sp. oral taxon 878
0.00	1881	1881	S	209053	Capnocytophaga sp. ChDC OS43
0.00	941	941	S	2545799	Capnocytophaga sp. FDAARGOS_737
0.00	745	745	S	1945658	Capnocytophaga sp. H4358
0.00	722	722	S	1316593	Capnocytophaga sp. oral taxon 864
0.00	569	569	S	1705617	Capnocytophaga sp. oral taxon 323
0.00	565	565	S	1945657	Capnocytophaga sp. H2931
0.00	7066	6863	S	28188	Capnocytophaga canimorsus
0.00	203	203	S1	860228	Capnocytophaga canimorsus Cc5
0.00	5173	5173	S	1019	Capnocytophaga sputigena
0.00	3863	3863	S	1848904	Capnocytophaga stomatis
0.00	3819	3819	S	28189	Capnocytophaga cynodegmi
0.00	2391	2391	S	1017	Capnocytophaga gingivalis
0.00	1916	1916	S	45243	Capnocytophaga haemolytica
0.00	1221	1221	S	327575	Capnocytophaga leadbetteri
0.00	845	0	S	1018	Capnocytophaga ochracea
0.00	845	845	S1	521097	Capnocytophaga ochracea DSM 7271
0.02	40169	6112	G	326319	Dokdonia
0.02	29552	6896	G1	2615033	unclassified Dokdonia
0.00	6953	6953	S	2173169	Dokdonia sp. Dokd-P16
0.00	6725	6725	S	1239415	Dokdonia sp. PRO95
0.00	4528	4528	S	313590	Dokdonia sp. MED134
0.00	4450	4450	S	983548	Dokdonia sp. 4H-3-7-5
0.00	4505	0	S	326320	Dokdonia donghaensis
0.00	4505	4505	S1	1300343	Dokdonia donghaensis DSW-1
0.02	37301	1234	G	292691	Gramella
0.01	13480	201	G1	2615027	unclassified Gramella
0.00	6754	6754	S	1250231	Gramella sp. MAR_2010_102
0.00	6525	6525	S	1250205	Gramella sp. MAR_2010_147
0.00	7646	0	S	411153	Gramella forsetii
0.00	7646	7646	S1	411154	Gramella forsetii KT0803
0.00	5083	5083	S	1913577	Gramella salexigens
0.00	5068	5068	S	2126553	Gramella fulva
0.00	4790	0	S	1486245	Gramella flava
0.00	4790	4790	S1	1229726	Gramella flava JLT2011
0.02	34812	1099	G	221065	Kordia
0.01	21560	21560	S	1218801	Kordia antarctica
0.01	12153	0	G1	2685202	unclassified Kordia
0.01	12153	12153	S	2282170	Kordia sp. SMS9
0.02	34779	715	G	153265	Aequorivita
0.01	21636	0	S	101385	Aequorivita sublithincola
0.01	21636	21636	S1	746697	Aequorivita sublithincola DSM 14238
0.01	12428	0	G1	2615031	unclassified Aequorivita
0.01	12428	12428	S	2494375	Aequorivita sp. H23M31
0.02	32158	6807	G	76831	Myroides
0.00	7764	0	S	256	Myroides odoratus
0.00	7764	7764	S1	929704	Myroides odoratus DSM 2801
0.00	7063	123	G1	2642485	unclassified Myroides
0.00	5820	5820	S	2572594	Myroides sp. CJ210
0.00	638	638	S	1583100	Myroides sp. A21
0.00	482	482	S	1458492	Myroides sp. ZB35
0.00	6010	6010	S	702745	Myroides phaeus
0.00	2282	2282	S	76832	Myroides odoratimimus
0.00	2232	2232	S	480520	Myroides profundi
0.02	29515	422	G	336276	Olleya
0.01	17406	17406	S	639310	Olleya aquimaris
0.01	11687	0	G1	2615019	unclassified Olleya
0.01	11687	11687	S	2058135	Olleya sp. Bg11-27
0.01	20728	3377	G	308865	Elizabethkingia
0.00	6095	5782	S	1117645	Elizabethkingia anophelis
0.00	158	158	S1	1338011	Elizabethkingia anophelis NUHP1
0.00	155	155	S1	1352940	Elizabethkingia anophelis FMS-007
0.00	4139	0	G1	2685307	unclassified Elizabethkingia
0.00	2684	2684	S	2583851	Elizabethkingia sp. JS20170427COW
0.00	1455	1455	S	2575699	Elizabethkingia sp. 2-6
0.00	3471	3471	S	238	Elizabethkingia meningoseptica
0.00	1552	1552	S	172045	Elizabethkingia miricola
0.00	1375	1375	S	1756150	Elizabethkingia ursingii
0.00	719	719	S	1756149	Elizabethkingia bruuniana
0.01	19944	0	G	216431	Croceibacter
0.01	19944	0	S	313588	Croceibacter atlanticus
0.01	19944	19944	S1	216432	Croceibacter atlanticus HTCC2559
0.01	18836	0	G	1209327	Flavivirga
0.01	18836	18836	S	1803846	Flavivirga eckloniae
0.01	18553	0	G	358023	Lutibacter
0.01	18553	18553	S	1622118	Lutibacter profundi
0.01	18486	0	G	1649495	Seonamhaeicola
0.01	18486	0	G1	2622645	unclassified Seonamhaeicola
0.01	18486	18486	S	1936081	Seonamhaeicola sp. S2-3
0.01	18432	0	G	2700084	Urechidicola
0.01	18432	18432	S	1850246	Urechidicola croceus
0.01	16603	1260	G	143222	Salegentibacter
0.00	8504	0	G1	2633436	unclassified Salegentibacter
0.00	8504	8504	S	1729720	Salegentibacter sp. T436
0.00	6839	6839	S	143223	Salegentibacter salegens
0.01	15168	0	G	527198	Mariniflexile
0.01	15168	0	G1	2643887	unclassified Mariniflexile
0.01	15168	15168	S	2027857	Mariniflexile sp. TRM1-10
0.01	14633	0	G	1518147	Wenyingzhuangia
0.01	14633	14633	S	1790137	Wenyingzhuangia fucanilytica
0.01	14371	0	G	1204360	Siansivirga
0.01	14371	0	S	762954	Siansivirga zeaxanthinifaciens
0.01	14371	14371	S1	1454006	Siansivirga zeaxanthinifaciens CC-SAMT-1
0.01	13773	0	G	2049301	Changchengzhania
0.01	13773	13773	S	2049305	Changchengzhania lutea
0.01	13486	0	G	1176327	Aureitalea
0.01	13486	0	G1	2636237	unclassified Aureitalea
0.01	13486	13486	S	2094025	Aureitalea sp. RR4-38
0.01	13306	0	G	244698	Gillisia
0.01	13306	0	G1	2615025	unclassified Gillisia
0.01	13306	13306	S	1336796	Gillisia sp. Hel1_33_143
0.01	12657	0	G	49277	Psychroserpens
0.01	12657	0	G1	2615011	unclassified Psychroserpens
0.01	12657	12657	S	2570561	Psychroserpens sp. NJDZ02
0.01	12165	0	G	83612	Psychroflexus
0.01	12165	0	S	57029	Psychroflexus torquis
0.01	12165	12165	S1	313595	Psychroflexus torquis ATCC 700755
0.01	11676	0	G	393005	Tamlana
0.01	11676	0	G1	2614803	unclassified Tamlana
0.01	11676	11676	S	2069432	Tamlana sp. UJ94
0.01	11523	0	G	2045416	Oceanihabitans
0.01	11523	0	G1	2631961	unclassified Oceanihabitans
0.01	11523	11523	S	2529032	Oceanihabitans sp. IOP_32
0.01	11336	281	G	2058174	Antarcticibacterium
0.00	6069	0	G1	2631190	unclassified Antarcticibacterium
0.00	6069	6069	S	2585771	Antarcticibacterium sp. PAMC 28998
0.00	4986	4986	S	2058175	Antarcticibacterium flavum
0.01	10417	0	G	59734	Empedobacter
0.01	10417	10417	S	247	Empedobacter brevis
0.00	9099	0	G	417127	Zunongwangia
0.00	9099	0	S	398743	Zunongwangia profunda
0.00	9099	9099	S1	655815	Zunongwangia profunda SM-A87
0.00	8752	0	G	389486	Sediminicola
0.00	8752	0	G1	2648869	unclassified Sediminicola
0.00	8752	8752	S	1453352	Sediminicola sp. YIK13
0.00	7842	0	G	379070	Gilvibacter
0.00	7842	0	G1	2625242	unclassified Gilvibacter
0.00	7842	7842	S	754429	Gilvibacter sp. SZ-19
0.00	7558	0	G	444459	Flagellimonas
0.00	7558	7558	S	1383885	Flagellimonas maritima
0.00	7503	25	G	111500	Muricauda
0.00	4720	0	S	111501	Muricauda ruestringensis
0.00	4720	4720	S1	886377	Muricauda ruestringensis DSM 13258
0.00	2758	2758	S	516051	Muricauda lutaonensis
0.00	7283	0	G	178469	Arenibacter
0.00	7283	7283	S	616991	Arenibacter algicola
0.00	6598	0	G	1287916	Euzebyella
0.00	6598	6598	S	1761453	Euzebyella marina
0.00	5965	0	G	112040	Zobellia
0.00	5965	5965	S	63186	Zobellia galactanivorans
0.00	5892	0	G	34084	Riemerella
0.00	5892	5770	S	34085	Riemerella anatipestifer
0.00	98	98	S1	1228997	Riemerella anatipestifer RA-CH-1
0.00	9	9	S1	1354240	Riemerella anatipestifer CH3
0.00	7	7	S1	992406	Riemerella anatipestifer RA-GD
0.00	5	5	S1	1455062	Riemerella anatipestifer Yb2
0.00	2	2	S1	693978	Riemerella anatipestifer ATCC 11845 = DSM 15868
0.00	1	1	S1	1271752	Riemerella anatipestifer RA-CH-2
0.00	4978	0	G	28250	Ornithobacterium
0.00	4978	4943	S	28251	Ornithobacterium rhinotracheale
0.00	30	30	S1	867902	Ornithobacterium rhinotracheale DSM 15997
0.00	5	5	S1	1401325	Ornithobacterium rhinotracheale ORT-UMN 88
0.00	4405	0	G	1778601	Apibacter
0.00	4405	0	G1	2630820	unclassified Apibacter
0.00	4405	4405	S	2500547	Apibacter sp. HY041
0.00	4110	0	G	501783	Cloacibacterium
0.00	4110	4110	S	237258	Cloacibacterium normanense
0.00	3824	0	G	762641	Muriicola
0.00	3824	0	G1	2647561	unclassified Muriicola
0.00	3824	3824	S	2507538	Muriicola sp. MMS17-SY002
0.00	2665	0	G	1013	Weeksella
0.00	2665	2664	S	1014	Weeksella virosa
0.00	1	1	S1	865938	Weeksella virosa DSM 16922
0.00	1407	0	G	59735	Bergeyella
0.00	1407	1407	S	1585976	Bergeyella cardium
0.00	1205	0	G	252306	Robiginitalea
0.00	1205	0	S	252307	Robiginitalea biformata
0.00	1205	1205	S1	313596	Robiginitalea biformata HTCC2501
0.01	12473	19	O1	313602	unclassified Flavobacteriales
0.01	11837	0	G	336809	Candidatus Sulcia
0.01	11837	6789	S	336810	Candidatus Sulcia muelleri
0.00	5048	5048	S1	1189303	Candidatus Sulcia muelleri PSPU
0.00	314	0	O2	670955	Candidatus Uzinura
0.00	314	0	S	670956	Candidatus Uzinura diaspidicola
0.00	314	314	S1	1133592	Candidatus Uzinura diaspidicola str. ASNER
0.00	303	0	G	1940138	Candidatus Walczuchella
0.00	303	303	S	1415657	Candidatus Walczuchella monophlebidarum
0.01	11614	0	F	39782	Blattabacteriaceae
0.01	11614	2240	G	34098	Blattabacterium
0.00	5597	765	G1	2647581	unclassified Blattabacterium
0.00	1061	1061	S	1186051	Blattabacterium sp. (Blaberus giganteus)
0.00	1020	0	S	624186	Blattabacterium sp. (Blattella germanica)
0.00	1020	1020	S1	331104	Blattabacterium sp. (Blattella germanica) str. Bge
0.00	915	915	S	1316444	Blattabacterium sp. (Nauphoeta cinerea)
0.00	661	661	S	298656	Blattabacterium sp. (Cryptocercus kyebangensis)
0.00	551	0	S	39768	Blattabacterium sp. (Mastotermes darwiniensis)
0.00	551	551	S1	1074889	Blattabacterium sp. (Mastotermes darwiniensis) str. MADAR
0.00	316	0	S	367488	Blattabacterium sp. (Periplaneta americana)
0.00	316	316	S1	600809	Blattabacterium sp. (Periplaneta americana) str. BPLAN
0.00	308	0	S	367806	Blattabacterium sp. (Blatta orientalis)
0.00	308	308	S1	1072467	Blattabacterium sp. (Blatta orientalis) str. Tarazona
0.00	1954	815	S	1653831	Blattabacterium cuenoti
0.00	802	802	S1	1457030	Blattabacterium cuenoti STAT
0.00	216	216	S1	1229512	Blattabacterium cuenoti BPAA
0.00	121	121	S1	1457031	Blattabacterium cuenoti BPAY
0.00	1286	1184	S	164514	Blattabacterium punctulatus
0.00	102	102	S1	1075399	Blattabacterium sp. (Cryptocercus punctulatus) str. Cpu
0.00	537	537	S	164516	Blattabacterium clevelandi
0.00	4926	0	F	1853230	Crocinitomicaceae
0.00	4926	0	G	332102	Fluviicola
0.00	4926	0	S	191579	Fluviicola taffensis
0.00	4926	4926	S1	755732	Fluviicola taffensis DSM 16823
0.00	3203	0	F	246874	Cryomorphaceae
0.00	3203	0	G	267986	Owenweeksia
0.00	3203	0	S	253245	Owenweeksia hongkongensis
0.00	3203	3203	S1	926562	Owenweeksia hongkongensis DSM 17368
0.00	2262	0	F	1755828	Ichthyobacteriaceae
0.00	2262	0	G	1755829	Ichthyobacterium
0.00	2262	2262	S	242600	Ichthyobacterium seriolicida
0.08	143451	0	C	768503	Cytophagia
0.08	143451	1193	O	768507	Cytophagales
0.02	37110	107	F	89373	Cytophagaceae
0.01	13750	831	G	107	Spirosoma
0.00	3912	3912	S	1211326	Spirosoma aerolatum
0.00	2446	0	G1	2621999	unclassified Spirosoma
0.00	2446	2446	S	2520506	Spirosoma sp. KCTC 42546
0.00	2320	2320	S	2057025	Spirosoma pollinicola
0.00	1724	1724	S	1379870	Spirosoma radiotolerans
0.00	1665	1665	S	1178516	Spirosoma montaniterrae
0.00	852	852	S	564064	Spirosoma rigui
0.00	5091	0	G	2173039	Arcticibacterium
0.00	5091	5091	S	1784714	Arcticibacterium luteifluviistationis
0.00	4748	0	G	105	Runella
0.00	4748	34	G1	2631759	unclassified Runella
0.00	2461	2461	S	2268026	Runella sp. SP2
0.00	2253	2253	S	2259595	Runella sp. HYN0085
0.00	3478	7	G	861914	Fibrella
0.00	2046	0	S	651143	Fibrella aestuarina
0.00	2046	2046	S1	1166018	Fibrella aestuarina BUZ 2
0.00	1425	0	G1	2620963	unclassified Fibrella
0.00	1425	1425	S	1834519	Fibrella sp. ES10-3-2-2
0.00	3426	5	G	120831	Dyadobacter
0.00	1755	0	S	94254	Dyadobacter fermentans
0.00	1755	1755	S1	471854	Dyadobacter fermentans DSM 18053
0.00	1666	0	G1	2625061	unclassified Dyadobacter
0.00	1666	1666	S	538966	Dyadobacter sp. 32
0.00	2585	0	G	2676060	Allopseudarcicella
0.00	2585	2585	S	998844	Allopseudarcicella aquatilis
0.00	2395	0	G	978	Cytophaga
0.00	2395	0	S	985	Cytophaga hutchinsonii
0.00	2395	2395	S1	269798	Cytophaga hutchinsonii ATCC 33406
0.00	1530	0	G	319458	Leadbetterella
0.00	1530	0	S	316068	Leadbetterella byssophila
0.00	1530	1530	S1	649349	Leadbetterella byssophila DSM 17132
0.02	32415	410	F	1853232	Hymenobacteraceae
0.01	17869	845	G	89966	Hymenobacter
0.01	11669	567	G1	2615202	unclassified Hymenobacter
0.00	1774	1774	S	1484116	Hymenobacter sp. PAMC 26554
0.00	1584	1584	S	1484118	Hymenobacter sp. PAMC 26628
0.00	1190	1190	S	1356852	Hymenobacter sp. APR13
0.00	1178	1178	S	2697562	Hymenobacter sp. BT182
0.00	1136	1136	S	2502781	Hymenobacter sp. 17J68-5
0.00	1053	1053	S	2584940	Hymenobacter sp. DG01
0.00	981	981	S	2615203	Hymenobacter sp. BRD72
0.00	866	866	S	2496028	Hymenobacter sp. 17J36-26
0.00	684	684	S	1385664	Hymenobacter sp. DG25B
0.00	656	656	S	1385663	Hymenobacter sp. DG25A
0.00	1558	1558	S	1850093	Hymenobacter nivis
0.00	1499	1499	S	1411621	Hymenobacter sedentarius
0.00	1196	1196	S	2319843	Hymenobacter oligotrophus
0.00	1102	0	S	1446467	Hymenobacter swuensis
0.00	1102	1102	S1	1227739	Hymenobacter swuensis DY53
0.00	6598	151	G	323449	Pontibacter
0.00	1949	1949	S	400092	Pontibacter korlensis
0.00	1675	0	G1	2648980	unclassified Pontibacter
0.00	1675	1675	S	2571030	Pontibacter sp. SGAir0037
0.00	1529	1529	S	388950	Pontibacter akesuensis
0.00	1294	1294	S	323450	Pontibacter actiniarum
0.00	6561	11	G	1379908	Rufibacter
0.00	4094	6	G1	2639626	unclassified Rufibacter
0.00	2824	2824	S	1379910	Rufibacter sp. DG31D
0.00	1264	1264	S	1379909	Rufibacter sp. DG15C
0.00	2456	2456	S	512763	Rufibacter tibetensis
0.00	977	0	G	1649474	Nibribacter
0.00	977	0	G1	2646046	unclassified Nibribacter
0.00	977	977	S	2698458	Nibribacter sp. BT10
0.02	30560	130	F	563798	Cyclobacteriaceae
0.00	8585	311	G	68288	Cyclobacterium
0.00	4161	4161	S	320787	Cyclobacterium amurskyense
0.00	4113	0	S	104	Cyclobacterium marinum
0.00	4113	4113	S1	880070	Cyclobacterium marinum DSM 745
0.00	7979	488	G	390846	Echinicola
0.00	2032	0	G1	2621165	unclassified Echinicola
0.00	2032	2032	S	2591634	Echinicola sp. LN3S3
0.00	1943	1943	S	1795355	Echinicola strongylocentroti
0.00	1920	1920	S	1807691	Echinicola rosea
0.00	1596	0	S	390884	Echinicola vietnamensis
0.00	1596	1596	S1	926556	Echinicola vietnamensis DSM 17526
0.00	6506	4	G	246875	Algoriphagus
0.00	3882	3882	S	388413	Algoriphagus machipongonensis
0.00	2620	2620	S	1727163	Algoriphagus sanaruensis
0.00	4632	0	G	280472	Aquiflexum
0.00	4632	0	S	280473	Aquiflexum balticum
0.00	4632	4632	S1	758820	Aquiflexum balticum DSM 16537
0.00	2728	0	G	232244	Belliella
0.00	2728	0	S	232259	Belliella baltica
0.00	2728	2728	S1	866536	Belliella baltica DSM 15883
0.01	26718	160	F	200667	Flammeovirgaceae
0.01	17306	61	G	59739	Flammeovirga
0.01	11434	11434	S	2494373	Flammeovirga pectinis
0.00	5811	0	G1	2637820	unclassified Flammeovirga
0.00	5811	5811	S	1191459	Flammeovirga sp. MY04
0.00	4051	0	G	446458	Fabibacter
0.00	4051	4051	S	1267423	Fabibacter pacificus
0.00	3707	0	G	869806	Marivirga
0.00	3707	0	S	1006	Marivirga tractuosa
0.00	3707	3707	S1	643867	Marivirga tractuosa DSM 4126
0.00	1494	0	F1	340671	unclassified Flammeovirgaceae
0.00	1494	1494	S	1257021	Flammeovirgaceae bacterium 311
0.00	6484	0	F	1937968	Bernardetiaceae
0.00	6484	0	G	1937972	Bernardetia
0.00	6484	0	S	999	Bernardetia litoralis
0.00	6484	6484	S1	880071	Bernardetia litoralis DSM 6794
0.00	5975	0	O1	1124781	unclassified Cytophagales
0.00	3588	0	O2	1751870	unclassified Cytophagales (miscellaneous)
0.00	3588	3588	S	1945892	Cytophagales bacterium TFI 002
0.00	2387	0	G	1433993	Chryseolinea
0.00	2387	2387	S	2321403	Chryseolinea soli
0.00	2996	5	F	1501348	Amoebophilaceae
0.00	1828	226	G	273135	Candidatus Cardinium
0.00	675	0	S	249402	Cardinium endosymbiont of Encarsia pergandiella
0.00	675	675	S1	1231626	Cardinium endosymbiont cEper1 of Encarsia pergandiella
0.00	464	464	S	650378	Cardinium endosymbiont of Sogatella furcifera
0.00	463	463	S	247481	Candidatus Cardinium hertigii
0.00	1163	0	G	281119	Candidatus Amoebophilus
0.00	1163	0	S	281120	Candidatus Amoebophilus asiaticus
0.00	1163	1163	S1	452471	Candidatus Amoebophilus asiaticus 5a2
0.07	129743	182	C	200643	Bacteroidia
0.05	91642	1088	O	171549	Bacteroidales
0.02	34912	0	F	815	Bacteroidaceae
0.02	34912	3744	G	816	Bacteroides
0.00	5970	5560	S	817	Bacteroides fragilis
0.00	311	311	S1	295405	Bacteroides fragilis YCH46
0.00	99	99	S1	862962	Bacteroides fragilis 638R
0.00	2922	1957	S	818	Bacteroides thetaiotaomicron
0.00	965	965	S1	226186	Bacteroides thetaiotaomicron VPI-5482
0.00	2753	2753	S	28116	Bacteroides ovatus
0.00	2668	0	S	151276	Bacteroides coprosuis
0.00	2668	2668	S1	679937	Bacteroides coprosuis DSM 18011
0.00	2478	2478	S	1796613	Bacteroides caecimuris
0.00	2029	2029	S	329854	Bacteroides intestinalis
0.00	1895	1895	S	246787	Bacteroides cellulosilyticus
0.00	1797	1511	S	821	Bacteroides vulgatus
0.00	286	286	S1	435590	Bacteroides vulgatus ATCC 8482
0.00	1447	1447	S	47678	Bacteroides caccae
0.00	1368	1368	S	371601	Bacteroides xylanisolvens
0.00	1137	0	S	290053	Bacteroides helcogenes
0.00	1137	1137	S1	693979	Bacteroides helcogenes P 36-108
0.00	981	0	S	376805	Bacteroides salanitronis
0.00	981	981	S1	667015	Bacteroides salanitronis DSM 18170
0.00	917	754	S	357276	Bacteroides dorei
0.00	163	163	S1	997877	Bacteroides dorei CL03T12C01
0.00	754	754	S	28119	Bacteroides zoogleoformans
0.00	719	0	G1	2646097	unclassified Bacteroides
0.00	719	719	S	2528203	Bacteroides sp. A1C1
0.00	680	680	S	28113	Bacteroides heparinolyticus
0.00	653	653	S	820	Bacteroides uniformis
0.01	16230	14	F	171552	Prevotellaceae
0.01	14473	544	G	838	Prevotella
0.00	3205	3060	S	28131	Prevotella intermedia
0.00	145	145	S1	1122984	Prevotella intermedia ATCC 25611 = DSM 20706
0.00	1895	1895	S	28132	Prevotella melaninogenica
0.00	1134	611	S	28129	Prevotella denticola
0.00	523	523	S1	767031	Prevotella denticola F0289
0.00	1129	0	S	839	Prevotella ruminicola
0.00	1129	1129	S1	264731	Prevotella ruminicola 23
0.00	1101	0	S	589437	Prevotella scopos
0.00	1101	1101	S1	1236518	Prevotella scopos JCM 17725
0.00	1081	1081	S	76123	Prevotella enoeca
0.00	931	0	G1	2638335	unclassified Prevotella
0.00	931	0	S	652716	Prevotella sp. oral taxon 299
0.00	931	931	S1	575614	Prevotella sp. oral taxon 299 str. F0039
0.00	911	0	S	52227	Prevotella dentalis
0.00	911	911	S1	908937	Prevotella dentalis DSM 3688
0.00	906	906	S	28135	Prevotella oris
0.00	864	864	S	1177574	Prevotella jejuni
0.00	772	0	S	589436	Prevotella fusca
0.00	772	772	S1	1236517	Prevotella fusca JCM 17724
0.00	946	0	G	577309	Paraprevotella
0.00	946	0	S	454155	Paraprevotella xylaniphila
0.00	946	946	S1	762982	Paraprevotella xylaniphila YIT 11841
0.00	797	0	G	1283313	Alloprevotella
0.00	797	0	G1	2624623	unclassified Alloprevotella
0.00	797	797	S	2133944	Alloprevotella sp. E39
0.00	8062	0	O1	333046	unclassified Bacteroidales
0.00	6775	0	G	511434	Candidatus Azobacteroides
0.00	6775	5283	S	511435	Candidatus Azobacteroides pseudotrichonymphae
0.00	1492	1492	S1	511995	Candidatus Azobacteroides pseudotrichonymphae genomovar. CFP2
0.00	1287	0	O2	185291	unclassified Bacteroidales (miscellaneous)
0.00	1287	1287	S	1400053	Bacteroidales bacterium CF
0.00	6606	48	F	171550	Rikenellaceae
0.00	5651	342	G	239759	Alistipes
0.00	2863	1205	G1	2608932	unclassified Alistipes
0.00	526	526	S	2662363	Alistipes sp. dk3624
0.00	506	506	S	2585119	Alistipes sp. 5CPEGH6
0.00	316	316	S	2585756	Alistipes sp. 6CPBBH3
0.00	198	198	S	2585117	Alistipes sp. 3BBH6
0.00	112	112	S	2585118	Alistipes sp. 5CBH24
0.00	895	0	S	328814	Alistipes shahii
0.00	895	895	S1	717959	Alistipes shahii WAL 8301
0.00	834	834	S	2364787	Alistipes megaguti
0.00	717	0	S	214856	Alistipes finegoldii
0.00	717	717	S1	679935	Alistipes finegoldii DSM 17242
0.00	907	0	G	1611681	Mucinivorans
0.00	907	907	S	1433126	Mucinivorans hirudinis
0.00	6028	6	F	171551	Porphyromonadaceae
0.00	3513	18	G	836	Porphyromonas
0.00	1798	1754	S	837	Porphyromonas gingivalis
0.00	33	33	S1	1403338	Porphyromonas gingivalis A7A1-28
0.00	11	11	S1	1403336	Porphyromonas gingivalis AJW4
0.00	673	673	S	393921	Porphyromonas crevioricanis
0.00	519	0	S	28123	Porphyromonas asaccharolytica
0.00	519	519	S1	879243	Porphyromonas asaccharolytica DSM 20707
0.00	505	505	S	36874	Porphyromonas cangingivalis
0.00	1586	0	G	1784836	Fermentimonas
0.00	1586	1586	S	1562970	Fermentimonas caenicola
0.00	923	0	G	307628	Petrimonas
0.00	923	923	S	1642646	Petrimonas mucosa
0.00	5651	26	F	2005473	Muribaculaceae
0.00	2442	0	F1	2006847	unclassified Muribaculaceae
0.00	2442	2442	S	2652307	Muribaculaceae bacterium DSM 108610
0.00	2139	44	G	1918540	Muribaculum
0.00	1432	3	G1	2622126	unclassified Muribaculum
0.00	823	823	S	2530390	Muribaculum sp. TLL-A4
0.00	606	606	S	2530393	Muribaculum sp. H5
0.00	663	663	S	1796646	Muribaculum intestinale
0.00	1044	0	G	2518495	Duncaniella
0.00	1044	1042	G1	2649562	unclassified Duncaniella
0.00	1	1	S	2530392	Duncaniella sp. C9
0.00	1	1	S	2576606	Duncaniella sp. B8
0.00	4590	0	F	2005525	Tannerellaceae
0.00	2997	1058	G	375288	Parabacteroides
0.00	1172	713	S	823	Parabacteroides distasonis
0.00	459	459	S1	435591	Parabacteroides distasonis ATCC 8503
0.00	767	0	G1	2649774	unclassified Parabacteroides
0.00	767	767	S	2025876	Parabacteroides sp. CT06
0.00	1593	3	G	195950	Tannerella
0.00	937	660	S	28112	Tannerella forsythia
0.00	120	120	S1	203275	Tannerella forsythia 92A2
0.00	90	90	S1	1307833	Tannerella forsythia KS16
0.00	67	67	S1	1307832	Tannerella forsythia 3313
0.00	653	0	G1	2620507	unclassified Tannerella
0.00	653	653	S	712710	Tannerella sp. oral taxon HOT-286
0.00	3952	13	F	1853231	Odoribacteraceae
0.00	2577	0	G	574697	Butyricimonas
0.00	2577	2577	S	2093856	Butyricimonas faecalis
0.00	1362	0	G	283168	Odoribacter
0.00	1362	1359	S	28118	Odoribacter splanchnicus
0.00	3	3	S1	709991	Odoribacter splanchnicus DSM 20712
0.00	2292	0	F	2005523	Paludibacteraceae
0.00	2292	0	G	346096	Paludibacter
0.00	2292	0	S	185300	Paludibacter propionicigenes
0.00	2292	2292	S1	694427	Paludibacter propionicigenes WB4
0.00	1659	0	F	2005520	Dysgonamonadaceae
0.00	1659	0	G	294702	Proteiniphilum
0.00	1659	1659	S	1642647	Proteiniphilum saccharofermentans
0.00	572	0	F	2005519	Barnesiellaceae
0.00	572	0	G	397864	Barnesiella
0.00	572	0	S	397865	Barnesiella viscericola
0.00	572	572	S1	880074	Barnesiella viscericola DSM 18177
0.02	37919	45	O	1970189	Marinilabiliales
0.01	25784	0	F	1573805	Marinifilaceae
0.01	25784	0	G	2060722	Labilibaculum
0.01	25784	25784	S	1717717	Labilibaculum antarcticum
0.00	7489	39	F	1471398	Prolixibacteraceae
0.00	4513	0	F1	1952944	unclassified Prolixibacteraceae
0.00	4513	4513	S	2681766	Prolixibacteraceae bacterium WC007
0.00	2937	0	G	1471399	Draconibacterium
0.00	2937	2937	S	1168034	Draconibacterium orientale
0.00	2341	0	F	1970190	Salinivirgaceae
0.00	2341	0	G	1970191	Salinivirga
0.00	2341	2341	S	1307839	Salinivirga cyanobacteriivorans
0.00	2260	0	F	558415	Marinilabiliaceae
0.00	2260	0	G	1193324	Alkalitalea
0.00	2260	2260	S	889453	Alkalitalea saponilacus
0.05	98449	0	C	117747	Sphingobacteriia
0.05	98449	0	O	200666	Sphingobacteriales
0.05	98449	3281	F	84566	Sphingobacteriaceae
0.02	29902	527	G	84567	Pedobacter
0.01	15827	188	G1	2628915	unclassified Pedobacter
0.00	3814	3814	S	2605747	Pedobacter sp. CJ43
0.00	3508	3508	S	2578106	Pedobacter sp. KBS0701
0.00	3234	3234	S	2482728	Pedobacter sp. G11
0.00	2897	2897	S	1727164	Pedobacter sp. PACM 27299
0.00	2186	2186	S	2201271	Pedobacter sp. eg
0.00	3776	3776	S	430522	Pedobacter steynii
0.00	3067	3067	S	363852	Pedobacter ginsengisoli
0.00	2790	2790	S	188932	Pedobacter cryoconitis
0.00	2163	2163	S	332999	Pedobacter suwonensis
0.00	1752	0	S	984	Pedobacter heparinus
0.00	1752	1752	S1	485917	Pedobacter heparinus DSM 2366
0.01	27052	3438	G	423349	Mucilaginibacter
0.00	5767	5767	S	2027860	Mucilaginibacter rubeus
0.00	4123	9	G1	2617802	unclassified Mucilaginibacter
0.00	2098	2098	S	2305508	Mucilaginibacter sp. HYN0043
0.00	2016	2016	S	1300914	Mucilaginibacter sp. PAMC 26640
0.00	3071	3071	S	862126	Mucilaginibacter ginsenosidivorax
0.00	2709	2709	S	1550579	Mucilaginibacter gotjawali
0.00	2381	0	S	423351	Mucilaginibacter paludis
0.00	2381	2381	S1	714943	Mucilaginibacter paludis DSM 18603
0.00	2116	2116	S	652787	Mucilaginibacter mallensis
0.00	1958	1958	S	398053	Mucilaginibacter ginsenosidivorans
0.00	1487	1487	S	1234841	Mucilaginibacter xinganensis
0.00	2	2	S	551996	Mucilaginibacter gossypii
0.01	25328	511	G	28453	Sphingobacterium
0.01	13004	1475	G1	2609468	unclassified Sphingobacterium
0.00	5432	5432	S	1538644	Sphingobacterium sp. ML3W
0.00	2294	2294	S	2662364	Sphingobacterium sp. dk4302
0.00	1309	1309	S	2557994	Sphingobacterium sp. CZ-2
0.00	984	984	S	2003121	Sphingobacterium sp. G1-14
0.00	782	782	S	1933220	Sphingobacterium sp. B29
0.00	728	728	S	743722	Sphingobacterium sp. 21
0.00	3688	3688	S	371142	Sphingobacterium daejeonense
0.00	2172	2172	S	561061	Sphingobacterium psychroaquaticum
0.00	2019	2019	S	259	Sphingobacterium thalpophilum
0.00	2019	2019	S	1010	Sphingobacterium mizutaii
0.00	1915	1915	S	649196	Sphingobacterium hotanense
0.00	4120	0	F1	84568	unclassified Sphingobacteriaceae
0.00	4120	4120	S	1986952	Sphingobacteriaceae bacterium GW460-11-11-14-LB5
0.00	3578	0	G	929509	Solitalea
0.00	3578	0	S	995	Solitalea canadensis
0.00	3578	3578	S1	929556	Solitalea canadensis DSM 3403
0.00	3465	0	G	1649482	Pseudopedobacter
0.00	3465	0	S	151895	Pseudopedobacter saltans
0.00	3465	3465	S1	762903	Pseudopedobacter saltans DSM 12145
0.00	978	0	G	1773450	Anseongella
0.00	978	978	S	496056	Anseongella ginsenosidimutans
0.00	745	0	G	376469	Olivibacter
0.00	745	0	G1	2632301	unclassified Olivibacter
0.00	745	745	S	2592345	Olivibacter sp. LS-1
0.03	58363	0	C	1853228	Chitinophagia
0.03	58363	0	O	1853229	Chitinophagales
0.03	58363	280	F	563835	Chitinophagaceae
0.01	23059	79	G	79328	Chitinophaga
0.01	15725	1314	S	79329	Chitinophaga pinensis
0.01	14411	14411	S1	485918	Chitinophaga pinensis DSM 2588
0.00	3746	3746	S	2029983	Chitinophaga caeni
0.00	3509	0	G1	2619133	unclassified Chitinophaga
0.00	1829	1829	S	2033437	Chitinophaga sp. MD30
0.00	1680	1680	S	2604421	Chitinophaga sp. XS-30
0.01	12053	3	G	1769012	Arachidicoccus
0.00	8080	2	G1	2636138	unclassified Arachidicoccus
0.00	3913	3913	S	2545455	Arachidicoccus sp. B3-10
0.00	2466	2466	S	2341117	Arachidicoccus sp. KIS59-12
0.00	1699	1699	S	1850526	Arachidicoccus sp. BS20
0.00	3970	3970	S	496057	Arachidicoccus ginsenosidivorans
0.00	6827	41	G	398041	Flavisolibacter
0.00	3324	3324	S	1492898	Flavisolibacter tropicus
0.00	1838	0	G1	2639558	unclassified Flavisolibacter
0.00	1838	1838	S	2502779	Flavisolibacter sp. 17J28-1
0.00	1624	1624	S	661481	Flavisolibacter ginsenosidimutans
0.00	2953	0	G	354354	Niastella
0.00	2953	0	S	354356	Niastella koreensis
0.00	2953	2953	S1	700598	Niastella koreensis GR20-10
0.00	2739	48	G	379899	Niabella
0.00	1356	1356	S	1176587	Niabella ginsenosidivorans
0.00	1335	0	S	446683	Niabella soli
0.00	1335	1335	S1	929713	Niabella soli DSM 19437
0.00	2602	0	G	1874621	Panacibacter
0.00	2602	2602	S	1813871	Panacibacter ginsenosidivorans
0.00	2367	0	G	2698688	Paraflavitalea
0.00	2367	2367	S	2315862	Paraflavitalea soli
0.00	2046	0	G	649460	Filimonas
0.00	2046	2046	S	477680	Filimonas lacunae
0.00	1850	0	G	1004301	Flavihumibacter
0.00	1850	0	G1	2621068	unclassified Flavihumibacter
0.00	1850	1850	S	2676868	Flavihumibacter sp. SB-02
0.00	1587	0	G	1860196	Pseudobacter
0.00	1587	1587	S	661488	Pseudobacter ginsenosidimutans
0.01	10742	0	O	1100069	Bacteroidetes Order II. Incertae sedis
0.01	10742	7	F	563843	Rhodothermaceae
0.00	7349	5373	F1	1196022	unclassified Rhodothermaceae
0.00	1014	1014	S	1779382	Rhodothermaceae bacterium RA
0.00	962	962	S	2026787	Rhodothermaceae bacterium
0.00	2126	0	G	146918	Salinibacter
0.00	2126	1992	S	146919	Salinibacter ruber
0.00	84	84	S1	761659	Salinibacter ruber M8
0.00	50	50	S1	309807	Salinibacter ruber DSM 13855
0.00	1260	0	G	29548	Rhodothermus
0.00	1260	323	S	29549	Rhodothermus marinus
0.00	481	481	S1	762570	Rhodothermus marinus SG0.5JP17-172
0.00	456	456	S1	518766	Rhodothermus marinus DSM 4252
0.01	10535	0	C	1937959	Saprospiria
0.01	10535	22	O	1936988	Saprospirales
0.00	8941	0	F	1937961	Haliscomenobacteraceae
0.00	8941	0	G	2349	Haliscomenobacter
0.00	8941	0	S	2350	Haliscomenobacter hydrossis
0.00	8941	8941	S1	760192	Haliscomenobacter hydrossis DSM 1100
0.00	1572	0	F	89374	Saprospiraceae
0.00	1572	0	G	1007	Saprospira
0.00	1572	0	S	1008	Saprospira grandis
0.00	1572	1572	S1	984262	Saprospira grandis str. Lewin
0.01	13476	0	P	1090	Chlorobi
0.01	13476	0	C	191410	Chlorobia
0.01	13476	0	O	191411	Chlorobiales
0.01	13476	329	F	191412	Chlorobiaceae
0.00	8297	91	F1	274493	Chlorobium/Pelodictyon group
0.00	6962	19	G	1091	Chlorobium
0.00	3269	0	S	1092	Chlorobium limicola
0.00	3269	3269	S1	290315	Chlorobium limicola DSM 245
0.00	2022	6	S	1096	Chlorobium phaeobacteroides
0.00	1109	1109	S1	290317	Chlorobium phaeobacteroides DSM 266
0.00	907	907	S1	331678	Chlorobium phaeobacteroides BS1
0.00	1312	0	S	337090	Chlorobium chlorochromatii
0.00	1312	1312	S1	340177	Chlorobium chlorochromatii CaD3
0.00	340	293	S	1094	Chlorobium phaeovibrioides
0.00	47	47	S1	290318	Chlorobium phaeovibrioides DSM 265
0.00	1244	0	G	1099	Pelodictyon
0.00	716	0	S	34090	Pelodictyon phaeoclathratiforme
0.00	716	716	S1	324925	Pelodictyon phaeoclathratiforme BU-1
0.00	528	0	S	1100	Pelodictyon luteolum
0.00	528	528	S1	319225	Pelodictyon luteolum DSM 273
0.00	2208	12	G	1101	Prosthecochloris
0.00	1711	4	G1	2632826	unclassified Prosthecochloris
0.00	747	747	S	1868325	Prosthecochloris sp. CIB 2401
0.00	530	530	S	281093	Prosthecochloris sp. GSB1
0.00	430	430	S	1974213	Prosthecochloris sp. HL-130-GSB
0.00	485	0	S	1102	Prosthecochloris aestuarii
0.00	485	485	S1	290512	Prosthecochloris aestuarii DSM 271
0.00	1443	79	G	256319	Chlorobaculum
0.00	533	533	S	274537	Chlorobaculum limnaeum
0.00	447	0	S	274539	Chlorobaculum parvum
0.00	447	447	S1	517417	Chlorobaculum parvum NCIB 8327
0.00	384	0	S	1097	Chlorobaculum tepidum
0.00	384	384	S1	194439	Chlorobaculum tepidum TLS
0.00	1199	0	G	100715	Chloroherpeton
0.00	1199	0	S	100716	Chloroherpeton thalassium
0.00	1199	1199	S1	517418	Chloroherpeton thalassium ATCC 35110
0.00	3796	0	P	1134404	Ignavibacteriae
0.00	3796	0	C	795747	Ignavibacteria
0.00	3796	1	O	795748	Ignavibacteriales
0.00	3022	0	F	795749	Ignavibacteriaceae
0.00	3022	0	G	795750	Ignavibacterium
0.00	3022	0	S	591197	Ignavibacterium album
0.00	3022	3022	S1	945713	Ignavibacterium album JCM 16511
0.00	773	0	F	1334117	Melioribacteraceae
0.00	773	0	G	1134403	Melioribacter
0.00	773	0	S	1134405	Melioribacter roseus
0.00	773	773	S1	1191523	Melioribacter roseus P3M-2
0.00	1891	0	P	1936987	Balneolaeota
0.00	1891	0	P1	2489366	unclassified Balneolaeota
0.00	1891	0	G	2489367	Candidatus Cyclonatronum
0.00	1891	1891	S	1457365	Candidatus Cyclonatronum proteinivorum
0.00	6443	0	P	142182	Gemmatimonadetes
0.00	6443	0	C	219685	Gemmatimonadetes
0.00	6443	0	O	219686	Gemmatimonadales
0.00	6443	5	F	219687	Gemmatimonadaceae
0.00	4233	0	G	1706036	Gemmatirosa
0.00	4233	4233	S	861299	Gemmatirosa kalamazoonesis
0.00	2205	6	G	173479	Gemmatimonas
0.00	1144	1144	S	1379270	Gemmatimonas phototrophica
0.00	1055	0	S	173480	Gemmatimonas aurantiaca
0.00	1055	1055	S1	379066	Gemmatimonas aurantiaca T-27
0.00	1459	0	P	456828	Candidatus Cloacimonetes
0.00	1459	0	G	456826	Candidatus Cloacimonas
0.00	1459	0	S	456827	Candidatus Cloacimonas acidaminovorans
0.00	1459	1459	S1	459349	Candidatus Cloacimonas acidaminovorans str. Evry
0.00	1149	0	P	65842	Fibrobacteres
0.00	1149	0	C	204430	Fibrobacteria
0.00	1149	0	O	218872	Fibrobacterales
0.00	1149	0	F	204431	Fibrobacteraceae
0.00	1149	0	G	832	Fibrobacter
0.00	1149	0	S	833	Fibrobacter succinogenes
0.00	1149	0	S1	834	Fibrobacter succinogenes subsp. succinogenes
0.00	1149	1149	S2	59374	Fibrobacter succinogenes subsp. succinogenes S85
0.00	710	0	P	1379697	candidate division Zixibacteria
0.00	710	710	S	2053527	candidate division Zixibacteria bacterium
0.12	224497	8078	D1	1783257	PVC group
0.07	136674	4300	P	203682	Planctomycetes
0.05	87555	9404	P1	473814	unclassified Planctomycetes
0.00	8920	8920	S	2596890	Planctomycetes bacterium SRT547
0.00	4084	4084	S	2528018	Planctomycetes bacterium Poly30
0.00	3954	3954	S	2527979	Planctomycetes bacterium Enr13
0.00	3950	3950	S	2528023	Planctomycetes bacterium ETA_A1
0.00	3405	3405	S	2527974	Planctomycetes bacterium ElP
0.00	2694	2694	S	2528026	Planctomycetes bacterium Mal4
0.00	2619	2619	S	1930273	Planctomycetes bacterium K22_7
0.00	2606	2606	S	2528009	Planctomycetes bacterium Pla175
0.00	2332	2332	S	2528008	Planctomycetes bacterium Pla163
0.00	2242	2242	S	2527963	Planctomycetes bacterium TBK1r
0.00	2236	2236	S	2528010	Planctomycetes bacterium Pla85_3_4
0.00	2041	2041	S	2527989	Planctomycetes bacterium CA12
0.00	1929	1929	S	2527996	Planctomycetes bacterium Mal65
0.00	1696	1696	S	1930275	Planctomycetes bacterium K23_9
0.00	1667	1667	S	2026780	Planctomycetes bacterium
0.00	1557	1557	S	2527968	Planctomycetes bacterium Q31a
0.00	1555	1555	S	2527975	Planctomycetes bacterium Pan216
0.00	1488	1488	S	2527982	Planctomycetes bacterium Pan265
0.00	1387	1387	S	2527973	Planctomycetes bacterium Pan241w
0.00	1351	1351	S	2527983	Planctomycetes bacterium Pan44
0.00	1277	1277	S	2528021	Planctomycetes bacterium ETA_A8
0.00	1272	1272	S	1930274	Planctomycetes bacterium FF011L
0.00	1250	1250	S	2527976	Planctomycetes bacterium Enr17
0.00	1237	1237	S	2527998	Planctomycetes bacterium MalM25
0.00	1184	1184	S	2527994	Planctomycetes bacterium Mal48
0.00	1167	1167	S	2528029	Planctomycetes bacterium Pan153
0.00	1134	1134	S	2528020	Planctomycetes bacterium KS4
0.00	1093	1093	S	2528007	Planctomycetes bacterium Pla110
0.00	1051	1051	S	2528025	Planctomycetes bacterium SV_7m_r
0.00	1050	1050	S	2527984	Planctomycetes bacterium Pan97
0.00	936	936	S	2527972	Planctomycetes bacterium Pan181
0.00	918	918	S	2527964	Planctomycetes bacterium V144
0.00	907	907	S	1930276	Planctomycetes bacterium HG15A2
0.00	886	886	S	2527971	Planctomycetes bacterium Pan161
0.00	848	848	S	1930277	Planctomycetes bacterium EC9
0.00	835	835	S	2527980	Planctomycetes bacterium Pan189
0.00	818	818	S	2527965	Planctomycetes bacterium V202
0.00	780	780	S	2527962	Planctomycetes bacterium K2D
0.00	759	759	S	2527995	Planctomycetes bacterium Mal52
0.00	712	712	S	2528027	Planctomycetes bacterium V22
0.00	616	616	S	2528017	Planctomycetes bacterium Poly24
0.00	552	552	S	2527981	Planctomycetes bacterium Pan258
0.00	546	546	S	2527992	Planctomycetes bacterium Mal33
0.00	422	422	S	2528030	Planctomycetes bacterium V6
0.00	353	353	S	2527978	Planctomycetes bacterium Enr10
0.00	335	335	S	2527967	Planctomycetes bacterium HG66A1
0.00	294	294	S	2527993	Planctomycetes bacterium Mal35
0.00	285	285	S	2527990	Planctomycetes bacterium CA51
0.00	278	278	S	2528028	Planctomycetes bacterium Pan110
0.00	257	257	S	2527997	Planctomycetes bacterium MalM14
0.00	222	222	S	2527988	Planctomycetes bacterium CA11
0.00	164	164	S	2528022	Planctomycetes bacterium Spa11
0.02	36311	184	C	203683	Planctomycetia
0.01	11016	1	O	112	Planctomycetales
0.00	7930	0	F	126	Planctomycetaceae
0.00	3762	0	G	118	Planctomyces
0.00	3762	2	G1	2648843	unclassified Planctomyces
0.00	2041	2041	S	1636152	Planctomyces sp. SH-PL62
0.00	1719	1719	S	1632864	Planctomyces sp. SH-PL14
0.00	1283	0	G	1936111	Fuerstia
0.00	1283	1283	S	1891926	Fuerstia marisgermanicae
0.00	1233	135	G	1649480	Planctopirus
0.00	561	0	S	120	Planctopirus limnophila
0.00	561	561	S1	521674	Planctopirus limnophila DSM 3776
0.00	537	537	S	2528019	Planctopirus ephydatiae
0.00	847	0	G	1649490	Rubinisphaera
0.00	847	0	S	119	Rubinisphaera brasiliensis
0.00	847	847	S1	756272	Rubinisphaera brasiliensis DSM 5305
0.00	805	0	G	1649453	Gimesia
0.00	411	411	S	122	Gimesia maris
0.00	394	0	G1	2634125	unclassified Gimesia
0.00	394	394	S	2608982	Gimesia sp. E7
0.00	3085	0	O1	107630	unclassified Planctomycetales
0.00	3085	0	O2	466154	unclassified Planctomycetales (miscellaneous)
0.00	1774	1774	S	2053591	Planctomycetales bacterium
0.00	1311	1311	S	2603660	Planctomycetales bacterium 10988
0.01	9813	4	O	2691354	Pirellulales
0.00	6332	26	F	2691357	Pirellulaceae
0.00	2186	0	G	1579506	Roseimaritima
0.00	2186	2186	S	980254	Roseimaritima ulvae
0.00	1764	0	G	123	Pirellula
0.00	963	0	G1	2639138	unclassified Pirellula
0.00	963	963	S	1632865	Pirellula sp. SH-Sr6A
0.00	801	0	S	125	Pirellula staleyi
0.00	801	801	S1	530564	Pirellula staleyi DSM 6068
0.00	1317	0	G	265488	Rhodopirellula
0.00	1317	0	S	265606	Rhodopirellula baltica
0.00	1317	1317	S1	243090	Rhodopirellula baltica SH 1
0.00	1039	0	G	2005380	Mariniblastus
0.00	1039	1039	S	980251	Mariniblastus fucicola
0.00	2564	0	F	2691359	Lacipirellulaceae
0.00	1619	0	F1	2691521	unclassified Lacipirellulaceae
0.00	1619	1619	S	2528024	Planctomycetes bacterium I41
0.00	945	0	G	1400386	Bythopirellula
0.00	945	945	S	1400387	Bythopirellula goksoyri
0.00	913	0	F	2691358	Thermoguttaceae
0.00	913	0	G	1676125	Thermogutta
0.00	913	913	S	1331910	Thermogutta terrifontis
0.00	7722	0	O	2691356	Isosphaerales
0.00	7722	38	F	1763524	Isosphaeraceae
0.00	3273	0	G	1511635	Aquisphaera
0.00	3273	3273	S	406548	Aquisphaera giovannonii
0.00	1957	0	G	1763521	Paludisphaera
0.00	1957	1957	S	1387353	Paludisphaera borealis
0.00	1291	0	G	466152	Singulisphaera
0.00	1291	0	S	466153	Singulisphaera acidiphila
0.00	1291	1291	S1	886293	Singulisphaera acidiphila DSM 18658
0.00	1163	0	G	127	Isosphaera
0.00	1163	0	S	128	Isosphaera pallida
0.00	1163	1163	S1	575540	Isosphaera pallida ATCC 43644
0.00	7576	0	O	2691355	Gemmatales
0.00	7576	16	F	1914233	Gemmataceae
0.00	5480	271	G	113	Gemmata
0.00	3336	3336	S	114	Gemmata obscuriglobus
0.00	1873	0	G1	2622970	unclassified Gemmata
0.00	1873	1873	S	1630693	Gemmata sp. SH-PL17
0.00	2080	0	F1	2052163	unclassified Gemmataceae
0.00	2080	2080	S	2598579	Gemmataceae bacterium PX52
0.00	6785	3	C	666505	Phycisphaerae
0.00	3291	3	O	2483366	Sedimentisphaerales
0.00	2521	2	F	2483367	Sedimentisphaeraceae
0.00	1414	0	G	2690160	Limihaloglobus
0.00	1414	1414	S	1851148	Limihaloglobus sulfuriphilus
0.00	1105	34	G	2483368	Sedimentisphaera
0.00	595	595	S	1940790	Sedimentisphaera cyanobacteriorum
0.00	476	476	S	1941349	Sedimentisphaera salicampi
0.00	767	0	F	2690158	Anaerohalosphaeraceae
0.00	767	0	G	2690159	Anaerohalosphaera
0.00	767	767	S	1936003	Anaerohalosphaera lusitana
0.00	2532	0	O	666506	Phycisphaerales
0.00	2532	0	F	666507	Phycisphaeraceae
0.00	2532	0	G	666508	Phycisphaera
0.00	2532	0	S	547188	Phycisphaera mikurensis
0.00	2532	2532	S1	1142394	Phycisphaera mikurensis NBRC 102666
0.00	959	0	C1	1546154	unclassified Phycisphaerae
0.00	959	959	S	2528035	Phycisphaerae bacterium RAS2
0.00	1723	0	C	2517206	Candidatus Brocadiae
0.00	1723	0	O	1127829	Candidatus Brocadiales
0.00	1723	0	F	1127830	Candidatus Brocadiaceae
0.00	1723	0	G	380738	Candidatus Kuenenia
0.00	1723	1723	S	174633	Candidatus Kuenenia stuttgartiensis
0.03	60144	474	P	74201	Verrucomicrobia
0.02	40088	140	C	414999	Opitutae
0.01	22252	0	O	415001	Puniceicoccales
0.01	22252	0	F	415002	Puniceicoccaceae
0.01	22252	0	G	442430	Coraliomargarita
0.01	22252	0	S	395922	Coraliomargarita akajimensis
0.01	22252	22252	S1	583355	Coraliomargarita akajimensis DSM 45221
0.01	17696	0	O	415000	Opitutales
0.01	17696	631	F	134623	Opitutaceae
0.00	4316	49	G	178440	Opitutus
0.00	2377	0	S	107709	Opitutus terrae
0.00	2377	2377	S1	452637	Opitutus terrae PB90-1
0.00	1890	0	G1	2649488	unclassified Opitutus
0.00	1890	1890	S	1882749	Opitutus sp. GAS368
0.00	4213	0	F1	278955	unclassified Opitutaceae
0.00	4213	4213	S	794903	Opitutaceae bacterium TAV5
0.00	3489	0	G	2576890	Nibricoccus
0.00	3489	3489	S	2576891	Nibricoccus aquaticus
0.00	2591	0	G	1961799	Lacunisphaera
0.00	2591	2591	S	1838286	Lacunisphaera limnophila
0.00	2456	0	G	2028344	Ereboglobus
0.00	2456	2456	S	1796921	Ereboglobus luteus
0.01	11197	0	C	203494	Verrucomicrobiae
0.01	11197	2	O	48461	Verrucomicrobiales
0.00	8623	0	F	203557	Verrucomicrobiaceae
0.00	8623	0	G	2735	Verrucomicrobium
0.00	6534	0	S	2736	Verrucomicrobium spinosum
0.00	6534	6534	S1	240016	Verrucomicrobium spinosum DSM 4136 = JCM 18804
0.00	2089	0	G1	2625155	unclassified Verrucomicrobium
0.00	2089	2089	S	1882831	Verrucomicrobium sp. GAS474
0.00	2572	0	F	1647988	Akkermansiaceae
0.00	2572	54	G	239934	Akkermansia
0.00	1465	1465	S	239935	Akkermansia muciniphila
0.00	1053	1053	S	1679444	Akkermansia glycaniphila
0.00	5475	0	P1	326457	unclassified Verrucomicrobia
0.00	5475	0	P2	417295	unclassified Verrucomicrobia (miscellaneous)
0.00	2915	2915	S	2488809	Verrucomicrobia bacterium S94
0.00	2560	2560	S	1637999	Verrucomicrobia bacterium IMCC26134
0.00	2673	0	C	1955630	Methylacidiphilae
0.00	2673	0	O	717963	Methylacidiphilales
0.00	2673	0	F	717964	Methylacidiphilaceae
0.00	2673	208	G	511745	Methylacidiphilum
0.00	1328	0	S	431057	Methylacidiphilum kamchatkense
0.00	1328	1328	S1	1202785	Methylacidiphilum kamchatkense Kam1
0.00	615	0	S	511746	Methylacidiphilum infernorum
0.00	615	615	S1	481448	Methylacidiphilum infernorum V4
0.00	522	0	S	591154	Methylacidiphilum fumariolicum
0.00	522	522	S1	1156937	Methylacidiphilum fumariolicum SolV
0.00	237	0	C	134549	Spartobacteria
0.00	237	0	G	134550	Candidatus Xiphinematobacter
0.00	237	0	G1	2648876	unclassified Candidatus Xiphinematobacter
0.00	237	237	S	1704307	Candidatus Xiphinematobacter sp. Idaho Grape
0.01	16014	0	P	204428	Chlamydiae
0.01	16014	11	C	204429	Chlamydiia
0.01	10468	0	O	51291	Chlamydiales
0.01	10468	0	F	809	Chlamydiaceae
0.01	10468	0	F1	1113537	Chlamydia/Chlamydophila group
0.01	10468	589	G	810	Chlamydia
0.00	2362	1	G1	2641215	unclassified Chlamydia
0.00	1589	1589	S	1967783	Chlamydia sp. S15-834C
0.00	439	439	S	1967782	Chlamydia sp. H15-1957-10C
0.00	333	333	S	1806891	Chlamydia sp. 2742-308
0.00	1741	1659	S	83558	Chlamydia pneumoniae
0.00	69	69	S1	406984	Chlamydia pneumoniae LPCoLN
0.00	12	12	S1	138677	Chlamydia pneumoniae J138
0.00	1	1	S1	182082	Chlamydia pneumoniae TW-183
0.00	1658	1658	S	83559	Chlamydia suis
0.00	912	912	S	83560	Chlamydia muridarum
0.00	516	342	S	85991	Chlamydia pecorum
0.00	54	54	S1	1234367	Chlamydia pecorum PV3056/3
0.00	52	52	S1	1234369	Chlamydia pecorum P787
0.00	39	39	S1	1427369	Chlamydia pecorum MC/MarsBar
0.00	13	13	S1	331635	Chlamydia pecorum E58
0.00	7	7	S1	1234368	Chlamydia pecorum W73
0.00	6	6	S1	1427368	Chlamydia pecorum IPTaLE
0.00	2	2	S1	1427371	Chlamydia pecorum VR629
0.00	1	1	S1	1427370	Chlamydia pecorum DBDeUG
0.00	477	386	S	83554	Chlamydia psittaci
0.00	52	52	S1	1218357	Chlamydia psittaci M56
0.00	20	20	S1	1050221	Chlamydia psittaci NJ1
0.00	5	5	S1	1050219	Chlamydia psittaci CP3
0.00	5	5	S1	1218358	Chlamydia psittaci WC
0.00	4	4	S1	500464	Chlamydia psittaci Mat116
0.00	3	3	S1	1218355	Chlamydia psittaci VS225
0.00	1	1	S1	1218176	Chlamydia psittaci 84/55
0.00	1	1	S1	1218356	Chlamydia psittaci WS/RT/E30
0.00	469	430	S	1457153	Chlamydia gallinacea
0.00	39	39	S1	1143323	Chlamydia gallinacea 08-1274/3
0.00	448	0	S	1457141	Chlamydia avium
0.00	448	448	S1	1229831	Chlamydia avium 10DC88
0.00	405	370	S	83555	Chlamydia abortus
0.00	35	35	S1	1003238	Chlamydia abortus LLG
0.00	398	392	S	813	Chlamydia trachomatis
0.00	3	3	S1	580049	Chlamydia trachomatis B/Jali20/OT
0.00	1	1	S1	1071771	Chlamydia trachomatis L1/224
0.00	1	1	S1	907265	Chlamydia trachomatis RC-F(s)/852
0.00	1	1	S1	1100832	Chlamydia trachomatis E/C599
0.00	281	0	S	83556	Chlamydia felis
0.00	281	281	S1	264202	Chlamydia felis Fe/C-56
0.00	212	0	S	83557	Chlamydia caviae
0.00	212	212	S1	227941	Chlamydia caviae GPIC
0.00	5535	2	O	1963360	Parachlamydiales
0.00	4175	12	F	92713	Parachlamydiaceae
0.00	2153	43	G	282132	Candidatus Protochlamydia
0.00	1117	0	S	362787	Candidatus Protochlamydia amoebophila
0.00	1117	1117	S1	264201	Candidatus Protochlamydia amoebophila UWE25
0.00	993	993	S	389348	Candidatus Protochlamydia naegleriophila
0.00	1106	0	G	83551	Parachlamydia
0.00	1106	0	S	83552	Parachlamydia acanthamoebae
0.00	1106	1106	S1	765952	Parachlamydia acanthamoebae UV-7
0.00	904	0	G	112987	Neochlamydia
0.00	904	0	G1	2643326	unclassified Neochlamydia
0.00	904	904	S	1353976	Neochlamydia sp. S13
0.00	791	0	F	92712	Simkaniaceae
0.00	791	0	G	34093	Simkania
0.00	791	0	S	83561	Simkania negevensis
0.00	791	791	S1	331113	Simkania negevensis Z
0.00	567	0	F	92714	Waddliaceae
0.00	567	0	G	71666	Waddlia
0.00	567	0	S	71667	Waddlia chondrophila
0.00	567	567	S1	716544	Waddlia chondrophila WSU 86-1044
0.00	2243	11	P	134625	Kiritimatiellaeota
0.00	1536	0	P1	2599933	unclassified Kiritimatiellaeota
0.00	1536	1536	S	2697043	Kiritimatiellaeota bacterium S-5007
0.00	696	0	C	1921781	Kiritimatiellae
0.00	696	0	O	1921782	Kiritimatiellales
0.00	696	0	F	1921783	Kiritimatiellaceae
0.00	696	0	G	1921784	Kiritimatiella
0.00	696	696	S	1307763	Kiritimatiella glycovorans
0.00	1344	0	P	256845	Lentisphaerae
0.00	1344	0	C	1313211	Lentisphaeria
0.00	1344	0	O	278082	Victivallales
0.00	1344	0	O1	1674876	unclassified Victivallales
0.00	1344	1344	S	2094242	Victivallales bacterium CCUG 44730
0.06	112662	0	P	203691	Spirochaetes
0.06	112662	29	C	203692	Spirochaetia
0.04	69234	3173	O	136	Spirochaetales
0.02	38900	267	F	1643685	Borreliaceae
0.01	20235	2581	G	64895	Borreliella
0.00	5198	4965	S	62088	Borreliella valaisiana
0.00	193	193	S1	445987	Borreliella valaisiana VS116
0.00	40	40	S1	1398491	Borreliella valaisiana Tom4006
0.00	4790	4495	S	29518	Borreliella afzelii
0.00	117	117	S1	1239934	Borreliella afzelii HLJ01
0.00	79	79	S1	390236	Borreliella afzelii PKo
0.00	65	65	S1	411555	Borreliella afzelii K78
0.00	34	34	S1	1398490	Borreliella afzelii Tom3107
0.00	1795	1192	S	139	Borreliella burgdorferi
0.00	493	493	S1	521008	Borreliella burgdorferi JD1
0.00	74	74	S1	521007	Borreliella burgdorferi N40
0.00	26	26	S1	445985	Borreliella burgdorferi ZS7
0.00	6	6	S1	1328311	Borreliella burgdorferi CA382
0.00	4	4	S1	224326	Borreliella burgdorferi B31
0.00	1762	0	S	64897	Borreliella bissettii
0.00	1762	1762	S1	521010	Borreliella bissettii DN127
0.00	1461	1388	S	29519	Borreliella garinii
0.00	73	73	S1	1081646	Borreliella garinii BgVir
0.00	969	969	S	1964448	Candidatus Borrelia tachyglossi
0.00	905	905	S	1674146	Borrelia mayonii
0.00	575	575	S	1476873	Borrelia sp. CA690
0.00	199	0	S	664662	Borreliella bavariensis
0.00	199	199	S1	290434	Borreliella bavariensis PBi
0.01	18398	7969	G	138	Borrelia
0.00	2939	2937	S	47466	Borrelia miyamotoi
0.00	2	2	S1	1292392	Borrelia miyamotoi FR64b
0.00	2461	1799	S	140	Borrelia hermsii
0.00	455	455	S1	1313295	Borrelia hermsii YBT
0.00	76	76	S1	1867252	Borrelia hermsii HS1
0.00	70	70	S1	1293576	Borrelia hermsii YOR
0.00	57	57	S1	1313291	Borrelia hermsii MTW
0.00	4	4	S1	1329908	Borrelia hermsii CC1
0.00	1048	0	S	144	Borrelia coriaceae
0.00	1048	1048	S1	1313292	Borrelia coriaceae Co53
0.00	892	177	S	29520	Borrelia crocidurae
0.00	476	476	S1	1293575	Borrelia crocidurae DOU
0.00	239	239	S1	1155096	Borrelia crocidurae str. Achema
0.00	819	0	S	229155	Borrelia turcica
0.00	819	819	S1	1104446	Borrelia turcica IST7
0.00	768	742	S	143	Borrelia anserina
0.00	24	24	S1	1365188	Borrelia anserina Es
0.00	2	2	S1	1313293	Borrelia anserina BA2
0.00	552	506	S	142	Borrelia turicatae
0.00	46	46	S1	314724	Borrelia turicatae 91E135
0.00	434	184	S	141	Borrelia parkeri
0.00	196	196	S1	1435045	Borrelia parkeri HR1
0.00	54	54	S1	1313294	Borrelia parkeri SLO
0.00	260	0	S	40834	Borrelia duttonii
0.00	260	260	S1	412419	Borrelia duttonii Ly
0.00	256	0	S	44449	Borrelia recurrentis
0.00	256	256	S1	412418	Borrelia recurrentis A1
0.01	27161	7	F	137	Spirochaetaceae
0.01	13000	587	G	157	Treponema
0.00	2404	1620	S	158	Treponema denticola
0.00	239	239	S1	999432	Treponema denticola H-22
0.00	210	210	S1	999434	Treponema denticola OTK
0.00	168	168	S1	999431	Treponema denticola H1-T
0.00	136	136	S1	999426	Treponema denticola AL-2
0.00	29	29	S1	243275	Treponema denticola ATCC 35405
0.00	2	2	S1	999430	Treponema denticola ATCC 35404
0.00	2266	0	S	215591	Treponema caldarium
0.00	2266	2266	S1	744872	Treponema caldarium DSM 7334
0.00	1478	1478	S	162	Treponema phagedenis
0.00	1328	0	G1	2638727	unclassified Treponema
0.00	1328	1328	S	1539298	Treponema sp. OMZ 838
0.00	1178	0	S	167	Treponema succinifaciens
0.00	1178	1178	S1	869209	Treponema succinifaciens DSM 2489
0.00	1051	0	S	409322	Treponema pedis
0.00	1051	1051	S1	1291379	Treponema pedis str. T A4
0.00	797	0	S	88058	Treponema primitia
0.00	797	797	S1	545694	Treponema primitia ZAS-2
0.00	766	766	S	221027	Treponema putidum
0.00	641	0	S	150829	Treponema azotonutricium
0.00	641	641	S1	545695	Treponema azotonutricium ZAS-9
0.00	378	0	S	81028	Treponema brennaborense
0.00	378	378	S1	906968	Treponema brennaborense DSM 12168
0.00	118	85	S	160	Treponema pallidum
0.00	28	26	S1	161	Treponema pallidum subsp. pallidum
0.00	2	2	S2	1095955	Treponema pallidum subsp. pallidum str. Sea 81-4
0.00	5	3	S1	168	Treponema pallidum subsp. pertenue
0.00	2	2	S2	491079	Treponema pallidum subsp. pertenue str. CDC2
0.00	8	0	S	53435	Treponema paraluiscuniculi
0.00	8	8	S1	545776	Treponema paraluiscuniculi Cuniculi A
0.00	5756	0	G	2035349	Oceanispirochaeta
0.00	5756	0	G1	2635722	unclassified Oceanispirochaeta
0.00	5756	5756	S	2518645	Oceanispirochaeta sp. K2
0.00	4913	17	G	146	Spirochaeta
0.00	2869	2869	S	252967	Spirochaeta perfilievii
0.00	1109	0	S	46355	Spirochaeta africana
0.00	1109	1109	S1	889378	Spirochaeta africana DSM 8902
0.00	918	271	S	154	Spirochaeta thermophila
0.00	345	345	S1	665571	Spirochaeta thermophila DSM 6192
0.00	302	302	S1	869211	Spirochaeta thermophila DSM 6578
0.00	1706	31	G	399320	Sphaerochaeta
0.00	778	0	S	1131707	Sphaerochaeta pleomorpha
0.00	778	778	S1	158190	Sphaerochaeta pleomorpha str. Grapes
0.00	553	0	S	1131703	Sphaerochaeta globosa
0.00	553	553	S1	158189	Sphaerochaeta globosa str. Buddy
0.00	344	0	S	273376	Sphaerochaeta coccoides
0.00	344	344	S1	760011	Sphaerochaeta coccoides DSM 17374
0.00	909	0	G	1911556	Sediminispirochaeta
0.00	909	0	S	55206	Sediminispirochaeta smaragdinae
0.00	909	909	S1	573413	Sediminispirochaeta smaragdinae DSM 11293
0.00	870	0	G	1616789	Salinispira
0.00	870	870	S	1307761	Salinispira pacifica
0.01	26395	0	O	1643686	Brachyspirales
0.01	26395	0	F	143786	Brachyspiraceae
0.01	26395	1632	G	29521	Brachyspira
0.00	8680	6115	S	52584	Brachyspira pilosicoli
0.00	1034	1034	S1	1161918	Brachyspira pilosicoli WesB
0.00	758	758	S1	759914	Brachyspira pilosicoli 95/1000
0.00	449	449	S1	1133568	Brachyspira pilosicoli B2904
0.00	324	324	S1	1042417	Brachyspira pilosicoli P43/6/78
0.00	7467	7467	S	1287055	Brachyspira hampsonii
0.00	2956	0	S	84378	Brachyspira murdochii
0.00	2956	2956	S1	526224	Brachyspira murdochii DSM 12563
0.00	2891	2268	S	159	Brachyspira hyodysenteriae
0.00	493	493	S1	1266923	Brachyspira hyodysenteriae ATCC 27164
0.00	130	130	S1	565034	Brachyspira hyodysenteriae WA1
0.00	2769	0	S	84377	Brachyspira intermedia
0.00	2769	2769	S1	1045858	Brachyspira intermedia PWS/A
0.01	17004	0	O	1643688	Leptospirales
0.01	17004	0	F	170	Leptospiraceae
0.01	16190	646	G	171	Leptospira
0.00	5028	3672	S	173	Leptospira interrogans
0.00	654	654	S1	211880	Leptospira interrogans serovar Canicola
0.00	267	267	S1	214675	Leptospira interrogans serovar Manilae
0.00	131	131	S1	766041	Leptospira interrogans serovar Copenhageni/Icterohaemorrhagiae
0.00	83	81	S1	57678	Leptospira interrogans serovar Lai
0.00	2	2	S2	189518	Leptospira interrogans serovar Lai str. 56601
0.00	83	83	S1	338215	Leptospira interrogans serovar Bratislava
0.00	74	0	S1	290341	Leptospira interrogans serovar Linhai
0.00	74	74	S2	1395589	Leptospira interrogans serovar Linhai str. 56609
0.00	62	53	S1	176	Leptospira interrogans serovar Hardjo
0.00	7	7	S2	1279460	Leptospira interrogans serovar Hardjo str. Norma
0.00	2	2	S2	38347	Leptospira interrogans serovar Hardjo-prajitno
0.00	2	2	S1	44275	Leptospira interrogans serovar Copenhageni
0.00	2341	2238	S	28183	Leptospira santarosai
0.00	103	0	S1	293071	Leptospira santarosai serovar Shermani
0.00	103	103	S2	758847	Leptospira santarosai serovar Shermani str. LT 821
0.00	1837	0	S	172	Leptospira biflexa
0.00	1837	1837	S1	145259	Leptospira biflexa serovar Patoc
0.00	1826	1826	S	1137606	Leptospira mayottensis
0.00	1645	1583	S	174	Leptospira borgpetersenii
0.00	55	55	S1	508536	Leptospira borgpetersenii serovar Ceylonica
0.00	7	4	S1	338217	Leptospira borgpetersenii serovar Hardjo-bovis
0.00	3	3	S2	355277	Leptospira borgpetersenii serovar Hardjo-bovis str. JB197
0.00	1250	1250	S	2564040	Leptospira tipperaryensis
0.00	945	945	S	28184	Leptospira weilii
0.00	672	672	S	408139	Leptospira kmetyi
0.00	814	0	G	338321	Turneriella
0.00	814	0	S	29510	Turneriella parva
0.00	814	814	S1	869212	Turneriella parva DSM 21527
0.05	92270	0	P	32066	Fusobacteria
0.05	92270	0	C	203490	Fusobacteriia
0.05	92270	246	O	203491	Fusobacteriales
0.03	53796	6	F	203492	Fusobacteriaceae
0.03	52218	7229	G	848	Fusobacterium
0.01	16183	2343	S	851	Fusobacterium nucleatum
0.00	6308	6307	S1	76857	Fusobacterium nucleatum subsp. polymorphum
0.00	1	1	S2	393480	Fusobacterium nucleatum subsp. polymorphum ATCC 10953
0.00	3940	2201	S1	76859	Fusobacterium nucleatum subsp. animalis
0.00	980	980	S2	469607	Fusobacterium nucleatum subsp. animalis 4_8
0.00	493	493	S2	457405	Fusobacterium nucleatum subsp. animalis 7_1
0.00	266	266	S2	469601	Fusobacterium nucleatum subsp. animalis 21_1A
0.00	2182	1887	S1	76856	Fusobacterium nucleatum subsp. nucleatum
0.00	294	294	S2	525283	Fusobacterium nucleatum subsp. nucleatum ATCC 23726
0.00	1	1	S2	190304	Fusobacterium nucleatum subsp. nucleatum ATCC 25586
0.00	1410	730	S1	155615	Fusobacterium nucleatum subsp. vincentii
0.00	503	503	S2	1307427	Fusobacterium nucleatum subsp. vincentii ChDC F8
0.00	177	177	S2	469602	Fusobacterium nucleatum subsp. vincentii 3_1_27
0.00	7826	7826	S	2663009	Fusobacterium pseudoperiodonticum
0.00	6210	6120	S	856	Fusobacterium varium
0.00	90	90	S1	469618	Fusobacterium varium ATCC 27725
0.00	4486	2096	S	861	Fusobacterium ulcerans
0.00	2390	2390	S1	469617	Fusobacterium ulcerans ATCC 49185
0.00	3177	0	S	850	Fusobacterium mortiferum
0.00	3177	3177	S1	469616	Fusobacterium mortiferum ATCC 9817
0.00	2518	1602	S	859	Fusobacterium necrophorum
0.00	915	915	S1	143387	Fusobacterium necrophorum subsp. funduliforme
0.00	1	1	S1	143388	Fusobacterium necrophorum subsp. necrophorum
0.00	2294	1048	S	1583098	Fusobacterium hwasookii
0.00	671	671	S1	1307442	Fusobacterium hwasookii ChDC F174
0.00	435	435	S1	1307444	Fusobacterium hwasookii ChDC F300
0.00	140	140	S1	1307443	Fusobacterium hwasookii ChDC F206
0.00	1069	0	S	849	Fusobacterium gonidiaformans
0.00	1069	1069	S1	469615	Fusobacterium gonidiaformans ATCC 25563
0.00	723	0	G1	2648384	unclassified Fusobacterium
0.00	723	723	S	671211	Fusobacterium sp. oral taxon 203
0.00	503	503	S	860	Fusobacterium periodonticum
0.00	1572	0	G	167639	Ilyobacter
0.00	1572	0	S	167642	Ilyobacter polytropus
0.00	1572	1572	S1	572544	Ilyobacter polytropus DSM 2926
0.02	38228	2085	F	1129771	Leptotrichiaceae
0.01	22800	3385	G	32067	Leptotrichia
0.00	4944	192	G1	2633022	unclassified Leptotrichia
0.00	2303	2303	S	712357	Leptotrichia sp. oral taxon 212
0.00	1733	1733	S	1785996	Leptotrichia sp. oral taxon 847
0.00	716	716	S	712368	Leptotrichia sp. oral taxon 498
0.00	4491	4491	S	157687	Leptotrichia wadei
0.00	2047	2047	S	109328	Leptotrichia trevisanii
0.00	1998	1998	S	157691	Leptotrichia shahii
0.00	1633	0	S	40542	Leptotrichia buccalis
0.00	1633	1633	S1	523794	Leptotrichia buccalis C-1013-b
0.00	1588	1588	S	157688	Leptotrichia hofstadii
0.00	1435	1435	S	157692	Leptotrichia goodfellowii
0.00	1279	1279	S	554406	Leptotrichia hongkongensis
0.00	7856	0	G	34104	Streptobacillus
0.00	7856	7855	S	34105	Streptobacillus moniliformis
0.00	1	1	S1	519441	Streptobacillus moniliformis DSM 12112
0.00	4388	0	G	32068	Sebaldella
0.00	4388	0	S	826	Sebaldella termitidis
0.00	4388	4388	S1	526218	Sebaldella termitidis ATCC 33386
0.00	1099	0	G	168808	Sneathia
0.00	1099	1099	S	187101	Sneathia amnii
0.02	30703	2	P	57723	Acidobacteria
0.01	15167	0	C	1813735	Vicinamibacteria
0.01	15167	0	F	2211325	Vicinamibacteraceae
0.01	15167	0	G	2004797	Luteitalea
0.01	15167	15167	S	1855912	Luteitalea pratensis
0.01	14746	2	C	204432	Acidobacteriia
0.01	12634	0	O	204433	Acidobacteriales
0.01	12634	29	F	204434	Acidobacteriaceae
0.00	7148	8	G	392733	Terriglobus
0.00	3832	3832	S	1592106	Terriglobus albidus
0.00	2477	759	S	392734	Terriglobus roseus
0.00	1718	1718	S1	926566	Terriglobus roseus DSM 18391
0.00	831	0	S	870903	Terriglobus saanensis
0.00	831	831	S1	401053	Terriglobus saanensis SP1PR4
0.00	2300	6	G	940557	Granulicella
0.00	1166	0	S	940615	Granulicella tundricola
0.00	1166	1166	S1	1198114	Granulicella tundricola MP5ACTX9
0.00	1128	0	S	940614	Granulicella mallensis
0.00	1128	1128	S1	682795	Granulicella mallensis MP5ACTX8
0.00	1277	0	G	658061	Candidatus Koribacter
0.00	1277	0	S	658062	Candidatus Koribacter versatilis
0.00	1277	1277	S1	204669	Candidatus Koribacter versatilis Ellin345
0.00	1081	0	G	33973	Acidobacterium
0.00	1081	0	S	33075	Acidobacterium capsulatum
0.00	1081	1081	S1	240015	Acidobacterium capsulatum ATCC 51196
0.00	799	0	G	2608728	Acidisarcina
0.00	799	799	S	2211140	Acidisarcina polymorpha
0.00	2110	0	O	332160	Bryobacterales
0.00	2110	0	F	332161	Solibacteraceae
0.00	2110	0	G	332162	Candidatus Solibacter
0.00	2110	0	S	332163	Candidatus Solibacter usitatus
0.00	2110	2110	S1	234267	Candidatus Solibacter usitatus Ellin6076
0.00	788	0	C	1562566	Blastocatellia
0.00	788	0	G	458032	Chloracidobacterium
0.00	788	0	S	458033	Chloracidobacterium thermophilum
0.00	788	788	S1	981222	Chloracidobacterium thermophilum B
0.01	27278	0	P	200918	Thermotogae
0.01	27278	81	C	188708	Thermotogae
0.01	18512	7	O	2419	Thermotogales
0.01	13066	7	F	1643950	Fervidobacteriaceae
0.00	8514	427	G	2420	Thermosipho
0.00	4676	4676	S	46541	Thermosipho melanesiensis
0.00	1934	1899	G1	2676525	unclassified Thermosipho (in: Bacteria)
0.00	25	25	S	1437364	Thermosipho sp. 1070
0.00	10	10	S	1462747	Thermosipho sp. 1063
0.00	1477	0	S	2421	Thermosipho africanus
0.00	1477	1477	S1	484019	Thermosipho africanus TCF52B
0.00	4545	855	G	2422	Fervidobacterium
0.00	1724	1297	S	93466	Fervidobacterium pennivorans
0.00	427	427	S1	771875	Fervidobacterium pennivorans DSM 9078
0.00	1552	0	S	2424	Fervidobacterium nodosum
0.00	1552	1552	S1	381764	Fervidobacterium nodosum Rt17-B1
0.00	310	310	S	2423	Fervidobacterium islandicum
0.00	104	104	S	310769	Fervidobacterium changbaicum
0.00	5439	47	F	188709	Thermotogaceae
0.00	2716	1097	G	1643951	Pseudothermotoga
0.00	1120	0	S	119394	Pseudothermotoga thermarum
0.00	1120	1120	S1	688269	Pseudothermotoga thermarum DSM 5069
0.00	372	0	S	57487	Pseudothermotoga hypogea
0.00	372	372	S1	1123384	Pseudothermotoga hypogea DSM 11164 = NBRC 106472
0.00	92	0	S	38322	Pseudothermotoga elfii
0.00	92	92	S1	1123383	Pseudothermotoga elfii DSM 9442 = NBRC 107921
0.00	35	0	S	177758	Pseudothermotoga lettingae
0.00	35	35	S1	416591	Pseudothermotoga lettingae TMO
0.00	2676	1152	G	2335	Thermotoga
0.00	642	0	S	1508420	Thermotoga profunda
0.00	642	642	S1	1408160	Thermotoga profunda AZM34c06
0.00	304	146	G1	2631113	unclassified Thermotoga
0.00	58	58	S	1157948	Thermotoga sp. 2812B
0.00	49	49	S	126738	Thermotoga sp. RQ7
0.00	29	29	S	126740	Thermotoga sp. RQ2
0.00	22	22	S	1157947	Thermotoga sp. Cell2
0.00	287	0	S	1508419	Thermotoga caldifontis
0.00	287	287	S1	1408159	Thermotoga caldifontis AZM44c09
0.00	123	0	S	93929	Thermotoga petrophila
0.00	123	123	S1	390874	Thermotoga petrophila RKU-1
0.00	73	73	S	2336	Thermotoga maritima
0.00	51	0	S	2337	Thermotoga neapolitana
0.00	51	51	S1	309803	Thermotoga neapolitana DSM 4359
0.00	44	0	S	93930	Thermotoga naphthophila
0.00	44	44	S1	590168	Thermotoga naphthophila RKU-10
0.00	6881	0	O	1643947	Petrotogales
0.00	6881	12	F	1643949	Petrotogaceae
0.00	2823	2157	G	160798	Marinitoga
0.00	396	0	G1	2640159	unclassified Marinitoga
0.00	396	396	S	1545835	Marinitoga sp. 1137
0.00	270	0	S	149715	Marinitoga piezophila
0.00	270	270	S1	443254	Marinitoga piezophila KA3
0.00	2527	0	G	28236	Petrotoga
0.00	2527	0	S	69499	Petrotoga mobilis
0.00	2527	2527	S1	403833	Petrotoga mobilis SJ95
0.00	1519	0	G	1511648	Defluviitoga
0.00	1519	1519	S	1006576	Defluviitoga tunisiensis
0.00	1804	0	O	1643946	Kosmotogales
0.00	1804	0	F	1643948	Kosmotogaceae
0.00	1319	3	G	651456	Kosmotoga
0.00	658	0	S	651457	Kosmotoga olearia
0.00	658	658	S1	521045	Kosmotoga olearia TBF 19.5.1
0.00	658	658	S	1330330	Kosmotoga pacifica
0.00	485	0	G	1184396	Mesotoga
0.00	485	0	S	1184387	Mesotoga prima
0.00	485	485	S1	660470	Mesotoga prima MesG1.Ag.4.2
0.01	12364	0	P	200930	Deferribacteres
0.01	12364	0	C	68337	Deferribacteres
0.01	12364	0	O	191393	Deferribacterales
0.01	12364	73	F	191394	Deferribacteraceae
0.00	5443	0	G	545865	Calditerrivibrio
0.00	5443	0	S	477976	Calditerrivibrio nitroreducens
0.00	5443	5443	S1	768670	Calditerrivibrio nitroreducens DSM 19672
0.00	3051	0	G	53572	Deferribacter
0.00	3051	0	S	197162	Deferribacter desulfuricans
0.00	3051	3051	S1	639282	Deferribacter desulfuricans SSM1
0.00	2066	0	G	2351	Flexistipes
0.00	2066	0	S	2352	Flexistipes sinusarabici
0.00	2066	2066	S1	717231	Flexistipes sinusarabici DSM 4947
0.00	965	0	G	46200	Geovibrio
0.00	965	965	S	139438	Geovibrio thiophilus
0.00	766	0	G	117999	Denitrovibrio
0.00	766	0	S	118000	Denitrovibrio acetiphilus
0.00	766	766	S1	522772	Denitrovibrio acetiphilus DSM 12809
0.01	11009	0	P	200783	Aquificae
0.01	11009	1	C	187857	Aquificae
0.01	9434	0	O	32069	Aquificales
0.00	4999	3	F	224027	Hydrogenothermaceae
0.00	4092	50	G	212790	Sulfurihydrogenibium
0.00	2695	0	S	309806	Sulfurihydrogenibium azorense
0.00	2695	2695	S1	204536	Sulfurihydrogenibium azorense Az-Fu1
0.00	1347	0	G1	2619248	unclassified Sulfurihydrogenibium
0.00	1347	1347	S	436114	Sulfurihydrogenibium sp. YO3AOP1
0.00	904	0	G	182899	Persephonella
0.00	904	0	S	309805	Persephonella marina
0.00	904	904	S1	123214	Persephonella marina EX-H1
0.00	3909	12	F	64898	Aquificaceae
0.00	1708	0	G	168657	Hydrogenobaculum
0.00	1708	925	G1	2622382	unclassified Hydrogenobaculum
0.00	783	783	S	380749	Hydrogenobaculum sp. Y04AAS1
0.00	1060	12	G	75905	Thermocrinis
0.00	420	420	S	75906	Thermocrinis ruber
0.00	382	382	S	381751	Thermocrinis minervae
0.00	246	0	S	136094	Thermocrinis albus
0.00	246	246	S1	638303	Thermocrinis albus DSM 14484
0.00	801	0	G	2713	Aquifex
0.00	801	0	S	63363	Aquifex aeolicus
0.00	801	801	S1	224324	Aquifex aeolicus VF5
0.00	328	0	G	939	Hydrogenobacter
0.00	328	0	S	940	Hydrogenobacter thermophilus
0.00	328	328	S1	608538	Hydrogenobacter thermophilus TK-6
0.00	526	0	O1	90150	Aquificales genera incertae sedis
0.00	526	0	G	412592	Thermosulfidibacter
0.00	526	0	S	412593	Thermosulfidibacter takaii
0.00	526	526	S1	1298851	Thermosulfidibacter takaii ABI70S6
0.00	1574	0	O	1485951	Desulfurobacteriales
0.00	1574	1	F	558314	Desulfurobacteriaceae
0.00	1249	0	G	64159	Desulfurobacterium
0.00	1249	0	S	64160	Desulfurobacterium thermolithotrophum
0.00	1249	1249	S1	868864	Desulfurobacterium thermolithotrophum DSM 11699
0.00	324	0	G	171868	Thermovibrio
0.00	324	0	S	228745	Thermovibrio ammonificans
0.00	324	324	S1	648996	Thermovibrio ammonificans HB-1
0.00	7371	0	D1	2323	unclassified Bacteria
0.00	5710	0	D2	1783234	Bacteria candidate phyla
0.00	2341	3	D3	95901	Candidatus Dependentiae
0.00	1301	0	C	2497643	Candidatus Babeliae
0.00	1301	0	O	2497644	Candidatus Babeliales
0.00	1301	0	F	2497645	Candidatus Babeliaceae
0.00	1301	0	G	1551504	Candidatus Babela
0.00	1301	1301	S	673862	Candidatus Babela massiliensis
0.00	1037	0	D4	1104668	unclassified Candidatus Dependentiae
0.00	1037	1037	S	2066483	Candidatus Dependentiae bacterium (ex Spumella elongata CCAP 955/1)
0.00	1744	531	P	95818	Candidatus Saccharibacteria
0.00	360	360	S	2572087	TM7 phylum sp. oral taxon 955
0.00	306	0	P1	1895827	unclassified Saccharibacteria
0.00	306	306	S	2056494	Candidatus Saccharibacteria bacterium YM_S32_TM7_50_20
0.00	202	202	S	2572088	TM7 phylum sp. oral taxon 957
0.00	183	0	G	1331051	Candidatus Saccharimonas
0.00	183	183	S	1332188	Candidatus Saccharimonas aalborgensis
0.00	161	161	S	713059	TM7 phylum sp. oral taxon 488
0.00	1	1	S	2572089	TM7 phylum sp. oral taxon 952
0.00	1237	0	D3	1783273	Patescibacteria group
0.00	1237	0	P	363464	Candidatus Gracilibacteria
0.00	1237	0	P1	1046947	unclassified Candidatus Gracilibacteria
0.00	1237	1237	S	1540872	Candidatus Gracilibacteria bacterium HOT-871
0.00	388	0	P	67810	Candidatus Bipolaricaulota
0.00	388	0	G	2250122	Candidatus Bipolaricaulis
0.00	388	388	S	2026885	Candidatus Bipolaricaulis anaerobius
0.00	1362	0	D2	49928	unclassified Bacteria (miscellaneous)
0.00	1362	1362	S	1561003	bacterium 2013Arg42i
0.00	299	0	G	1930592	Vampirococcus
0.00	299	0	G1	2635552	unclassified Vampirococcus
0.00	299	299	S	1930593	Vampirococcus sp. LiM
0.00	6271	0	P	40117	Nitrospirae
0.00	6271	0	C	203693	Nitrospira
0.00	6271	0	O	189778	Nitrospirales
0.00	6271	2	F	189779	Nitrospiraceae
0.00	3804	29	G	1234	Nitrospira
0.00	1497	1497	S	1325564	Nitrospira japonica
0.00	1152	1152	S	42253	Nitrospira moscoviensis
0.00	699	699	S	330214	Nitrospira defluvii
0.00	427	427	S	1715989	Candidatus Nitrospira inopinata
0.00	1569	0	G	28261	Thermodesulfovibrio
0.00	1569	0	S	28262	Thermodesulfovibrio yellowstonii
0.00	1569	1569	S1	289376	Thermodesulfovibrio yellowstonii DSM 11347
0.00	896	193	G	179	Leptospirillum
0.00	373	0	G1	655606	Leptospirillum sp. Group I
0.00	373	0	S	180	Leptospirillum ferrooxidans
0.00	373	373	S1	1162668	Leptospirillum ferrooxidans C2-3
0.00	265	0	G1	261386	Leptospirillum sp. Group III
0.00	265	54	S	178606	Leptospirillum ferriphilum
0.00	108	108	S1	1048260	Leptospirillum ferriphilum ML-04
0.00	103	103	S1	1441628	Leptospirillum ferriphilum YSK
0.00	65	0	G1	261385	Leptospirillum sp. Group II
0.00	65	65	S	1660083	Leptospirillum sp. Group II 'CF-1'
0.00	5038	0	P	200940	Thermodesulfobacteria
0.00	5038	0	C	67799	Thermodesulfobacteria
0.00	5038	0	O	188710	Thermodesulfobacteriales
0.00	5038	11	F	188711	Thermodesulfobacteriaceae
0.00	3455	103	G	1740	Thermodesulfobacterium
0.00	1399	0	S	1295609	Thermodesulfobacterium geofontis
0.00	1399	1399	S1	795359	Thermodesulfobacterium geofontis OPF15
0.00	1241	0	S	1741	Thermodesulfobacterium commune
0.00	1241	1241	S1	289377	Thermodesulfobacterium commune DSM 2178
0.00	712	0	G1	2638574	unclassified Thermodesulfobacterium
0.00	712	712	S	2234087	Thermodesulfobacterium sp. TA1
0.00	930	0	G	241192	Thermodesulfatator
0.00	930	0	S	171695	Thermodesulfatator indicus
0.00	930	930	S1	667014	Thermodesulfatator indicus DSM 15286
0.00	642	0	G	444090	Caldimicrobium
0.00	642	642	S	1653476	Caldimicrobium thiodismutans
0.00	4996	0	P	68297	Dictyoglomi
0.00	4996	0	C	203486	Dictyoglomia
0.00	4996	0	O	203487	Dictyoglomales
0.00	4996	0	F	203488	Dictyoglomaceae
0.00	4996	18	G	13	Dictyoglomus
0.00	2888	0	S	513050	Dictyoglomus turgidum
0.00	2888	2888	S1	515635	Dictyoglomus turgidum DSM 6724
0.00	2090	0	S	14	Dictyoglomus thermophilum
0.00	2090	2090	S1	309799	Dictyoglomus thermophilum H-6-12
0.00	3595	0	P	508458	Synergistetes
0.00	3595	0	C	649775	Synergistia
0.00	3595	0	O	649776	Synergistales
0.00	3595	48	F	649777	Synergistaceae
0.00	903	0	G	508459	Cloacibacillus
0.00	903	903	S	1197717	Cloacibacillus porcorum
0.00	750	0	G	81411	Aminomonas
0.00	750	0	S	81412	Aminomonas paucivorans
0.00	750	750	S1	584708	Aminomonas paucivorans DSM 12260
0.00	729	24	G	81461	Thermanaerovibrio
0.00	369	0	S	81462	Thermanaerovibrio acidaminovorans
0.00	369	369	S1	525903	Thermanaerovibrio acidaminovorans DSM 6589
0.00	336	0	S	108007	Thermanaerovibrio velox
0.00	336	336	S1	926567	Thermanaerovibrio velox DSM 12556
0.00	391	0	G	81466	Aminobacterium
0.00	391	0	S	81468	Aminobacterium colombiense
0.00	391	391	S1	572547	Aminobacterium colombiense DSM 12261
0.00	313	0	G	49894	Acetomicrobium
0.00	313	0	S	97477	Acetomicrobium mobile
0.00	313	313	S1	891968	Acetomicrobium mobile DSM 13181
0.00	245	0	G	336260	Thermovirga
0.00	245	0	S	336261	Thermovirga lienii
0.00	245	245	S1	580340	Thermovirga lienii DSM 17291
0.00	216	0	G	428711	Jonquetella
0.00	216	0	S	428712	Jonquetella anthropi
0.00	216	216	S1	885272	Jonquetella anthropi DSM 22815
0.00	1962	572	P	74152	Elusimicrobia
0.00	755	0	C	447830	Endomicrobia
0.00	755	0	O	1783344	Endomicrobiales
0.00	755	0	F	1783343	Endomicrobiaceae
0.00	755	0	G	1408194	Endomicrobium
0.00	631	631	S	1408281	Endomicrobium proavitum
0.00	124	124	S	1408204	Candidatus Endomicrobium trichonymphae
0.00	533	0	C	641853	Elusimicrobia
0.00	533	0	O	641854	Elusimicrobiales
0.00	533	0	F	641876	Elusimicrobiaceae
0.00	533	0	G	423604	Elusimicrobium
0.00	533	0	S	423605	Elusimicrobium minutum
0.00	533	533	S1	445932	Elusimicrobium minutum Pei191
0.00	102	0	P1	99260	environmental samples
0.00	102	0	S	167965	uncultured Termite group 1 bacterium
0.00	102	102	S1	471821	uncultured Termite group 1 bacterium phylotype Rs-D17
0.00	1426	0	P	1930617	Calditrichaeota
0.00	1426	0	C	1962850	Calditrichae
0.00	1426	0	O	1962852	Calditrichales
0.00	1426	0	F	1962854	Calditrichaceae
0.00	1426	0	G	187144	Caldithrix
0.00	1426	0	S	187145	Caldithrix abyssi
0.00	1426	1426	S1	880073	Caldithrix abyssi DSM 13497
0.00	707	0	D1	2498710	Caldiserica/Cryosericota group
0.00	707	0	P	67814	Caldiserica
0.00	707	0	C	693071	Caldisericia
0.00	707	0	O	693072	Caldisericales
0.00	707	0	F	693073	Caldisericaceae
0.00	707	0	G	693074	Caldisericum
0.00	707	0	S	693075	Caldisericum exile
0.00	707	707	S1	511051	Caldisericum exile AZM16c01
0.00	413	0	P	200938	Chrysiogenetes
0.00	413	0	C	118001	Chrysiogenetes
0.00	413	0	O	189769	Chrysiogenales
0.00	413	0	F	189770	Chrysiogenaceae
0.00	413	0	G	393029	Desulfurispirillum
0.00	413	0	S	936456	Desulfurispirillum indicum
0.00	413	413	S1	653733	Desulfurispirillum indicum S5
0.00	363	0	P	2138240	Coprothermobacterota
0.00	363	0	C	2138243	Coprothermobacteria
0.00	363	0	O	2138246	Coprothermobacterales
0.00	363	0	F	2138247	Coprothermobacteraceae
0.00	363	0	G	68335	Coprothermobacter
0.00	363	0	S	35786	Coprothermobacter proteolyticus
0.00	363	363	S1	309798	Coprothermobacter proteolyticus DSM 5265
2.72	5082991	139896	D	2759	Eukaryota
1.02	1904899	0	D1	33154	Opisthokonta
1.02	1904899	227	K	4751	Fungi
1.02	1898027	15317	K1	451864	Dikarya
0.95	1782379	2972	P	4890	Ascomycota
0.95	1767668	39151	P1	716545	saccharomyceta
0.57	1059899	0	P2	147538	Pezizomycotina
0.57	1059899	9267	P3	716546	leotiomyceta
0.51	954315	5902	P4	715989	sordariomyceta
0.45	831982	10177	C	147550	Sordariomycetes
0.22	416616	103289	C1	222544	Sordariomycetidae
0.12	227659	1931	O	5139	Sordariales
0.08	140217	953	F	35718	Chaetomiaceae
0.05	88042	0	G	1920207	Thermothelomyces
0.05	88042	0	S	78579	Thermothelomyces thermophilus
0.05	88042	88042	S1	573729	Thermothelomyces thermophilus ATCC 42464
0.03	51222	0	G	2609811	Thermothielavioides
0.03	51222	0	S	2587410	Thermothielavioides terrestris
0.03	51222	51222	S1	578455	Thermothielavioides terrestris NRRL 8126
0.05	85511	0	F	5148	Sordariaceae
0.05	85511	0	G	5140	Neurospora
0.05	85511	0	S	5141	Neurospora crassa
0.05	85511	85511	S1	367110	Neurospora crassa OR74A
0.05	85668	0	O	639021	Magnaporthales
0.05	85668	0	F	2528436	Pyriculariaceae
0.05	85668	2842	G	48558	Pyricularia
0.02	30335	30335	S	148305	Pyricularia grisea
0.01	26886	26886	S	1578925	Pyricularia pennisetigena
0.01	25605	0	S	318829	Pyricularia oryzae
0.01	25605	25605	S1	242507	Pyricularia oryzae 70-15
0.22	405189	6961	C1	222543	Hypocreomycetidae
0.13	245117	668	O	5125	Hypocreales
0.11	213837	0	F	110618	Nectriaceae
0.11	213837	5032	G	5506	Fusarium
0.04	77163	6146	G1	569360	Fusarium sambucinum species complex
0.02	29001	0	S	101028	Fusarium pseudograminearum
0.02	29001	29001	S1	1028729	Fusarium pseudograminearum CS3096
0.01	27759	27759	S	56646	Fusarium venenatum
0.01	14257	0	S	5518	Fusarium graminearum
0.01	14257	14257	S1	229533	Fusarium graminearum PH-1
0.04	70556	0	G1	171631	Fusarium oxysporum species complex
0.04	70556	0	S	5507	Fusarium oxysporum
0.04	70556	0	S1	59765	Fusarium oxysporum f. sp. lycopersici
0.04	70556	70556	S2	426428	Fusarium oxysporum f. sp. lycopersici 4287
0.03	61086	872	G1	171627	Fusarium fujikuroi species complex
0.02	30807	0	S	5127	Fusarium fujikuroi
0.02	30807	30807	S1	1279085	Fusarium fujikuroi IMI 58289
0.02	29407	0	S	117187	Fusarium verticillioides
0.02	29407	29407	S1	334819	Fusarium verticillioides 7600
0.02	30612	0	F	34397	Clavicipitaceae
0.02	30612	0	G	243023	Pochonia
0.02	30612	0	S	280754	Pochonia chlamydosporia
0.02	30612	30612	S1	1380566	Pochonia chlamydosporia 170
0.08	153111	0	O	1028384	Glomerellales
0.08	153111	0	F	681950	Glomerellaceae
0.08	153111	0	G	5455	Colletotrichum
0.08	153111	0	S	80884	Colletotrichum higginsianum
0.08	153111	153111	S1	759273	Colletotrichum higginsianum IMI 349063
0.06	116431	0	C	147548	Leotiomycetes
0.06	116431	0	O	5178	Helotiales
0.06	116431	0	F	28983	Sclerotiniaceae
0.06	116431	0	G	33196	Botrytis
0.06	116431	0	S	40559	Botrytis cinerea
0.06	116431	116431	S1	332648	Botrytis cinerea B05.10
0.03	55963	0	C	147545	Eurotiomycetes
0.03	55963	0	C1	451871	Eurotiomycetidae
0.03	55963	0	O	5042	Eurotiales
0.03	55963	0	F	1131492	Aspergillaceae
0.03	55963	782	G	5052	Aspergillus
0.02	42072	0	S	5062	Aspergillus oryzae
0.02	42072	42072	S1	510516	Aspergillus oryzae RIB40
0.01	13109	0	S	746128	Aspergillus fumigatus
0.01	13109	13109	S1	330879	Aspergillus fumigatus Af293
0.02	40354	0	P4	715962	dothideomyceta
0.02	40354	0	C	147541	Dothideomycetes
0.02	40354	0	C1	451867	Dothideomycetidae
0.02	40354	0	O	134362	Capnodiales
0.02	40354	110	F	93133	Mycosphaerellaceae
0.02	28294	0	G	1047167	Zymoseptoria
0.02	28294	0	S	1047171	Zymoseptoria tritici
0.02	28294	28294	S1	336722	Zymoseptoria tritici IPO323
0.01	11950	0	G	29002	Cercospora
0.01	11950	11950	S	122368	Cercospora beticola
0.36	668618	0	P2	147537	Saccharomycotina
0.36	668618	0	C	4891	Saccharomycetes
0.36	668618	13010	O	4892	Saccharomycetales
0.15	282651	5709	F	4893	Saccharomycetaceae
0.04	80256	171	G	278028	Naumovozyma
0.03	53128	0	S	27289	Naumovozyma dairenensis
0.03	53128	53128	S1	1071378	Naumovozyma dairenensis CBS 421
0.01	26957	0	S	27288	Naumovozyma castellii
0.01	26957	26957	S1	1064592	Naumovozyma castellii CBS 4309
0.02	43738	99	G	113604	Tetrapisispora
0.01	26776	0	S	1071379	Tetrapisispora blattae
0.01	26776	26776	S1	1071380	Tetrapisispora blattae CBS 6284
0.01	16863	0	S	113608	Tetrapisispora phaffii
0.01	16863	16863	S1	1071381	Tetrapisispora phaffii CBS 4417
0.02	34570	131	G	4910	Kluyveromyces
0.01	28022	0	S	4911	Kluyveromyces marxianus
0.01	28022	28022	S1	1003335	Kluyveromyces marxianus DMKU3-1042
0.00	6417	6417	S	28985	Kluyveromyces lactis
0.02	31831	8	G	71245	Kazachstania
0.01	17031	0	S	432096	Kazachstania africana
0.01	17031	17031	S1	1071382	Kazachstania africana CBS 2517
0.01	14792	0	S	588726	Kazachstania naganishii
0.01	14792	14792	S1	1071383	Kazachstania naganishii CBS 8797
0.01	28014	199	G	4930	Saccharomyces
0.01	14424	0	S	4932	Saccharomyces cerevisiae
0.01	14424	14424	S1	559292	Saccharomyces cerevisiae S288C
0.01	13391	13391	S	1080349	Saccharomyces eubayanus
0.01	18190	72	G	33170	Eremothecium
0.01	10283	0	S	45285	Eremothecium cymbalariae
0.01	10283	10283	S1	931890	Eremothecium cymbalariae DBVPG#7215
0.00	4692	4692	S	45286	Eremothecium sinecaudum
0.00	3143	0	S	33169	Eremothecium gossypii
0.00	3143	3143	S1	284811	Eremothecium gossypii ATCC 10895
0.01	17411	0	G	374468	Nakaseomyces
0.01	17411	0	G1	600669	Nakaseomyces/Candida clade
0.01	17411	17411	S	5478	[Candida] glabrata
0.01	14320	0	G	4953	Zygosaccharomyces
0.01	14320	14320	S	4956	Zygosaccharomyces rouxii
0.00	5136	0	G	4948	Torulaspora
0.00	5136	5136	S	4950	Torulaspora delbrueckii
0.00	3476	0	G	300275	Lachancea
0.00	3476	0	S	381046	Lachancea thermotolerans
0.00	3476	3476	S1	559295	Lachancea thermotolerans CBS 6340
0.15	281171	469	F	766764	Debaryomycetaceae
0.14	259798	0	F1	1535325	Candida/Lodderomyces clade
0.14	259798	4948	G	1535326	Candida
0.05	98649	0	S	42374	Candida dubliniensis
0.05	98649	98649	S1	573826	Candida dubliniensis CD36
0.05	95669	0	S	273371	Candida orthopsilosis
0.05	95669	95669	S1	1136231	Candida orthopsilosis Co 90-125
0.03	60532	0	S	5476	Candida albicans
0.03	60532	60532	S1	237561	Candida albicans SC5314
0.01	11740	0	G	766733	Scheffersomyces
0.01	11740	0	S	4924	Scheffersomyces stipitis
0.01	11740	11740	S1	322104	Scheffersomyces stipitis CBS 6054
0.00	9164	0	G	4958	Debaryomyces
0.00	9164	0	S	4959	Debaryomyces hansenii
0.00	9164	9164	S1	284592	Debaryomyces hansenii CBS767
0.02	42192	0	F	410830	Trichomonascaceae
0.02	42192	0	G	410829	Sugiyamaella
0.02	42192	42192	S	796027	Sugiyamaella lignohabitans
0.01	27658	874	F	1156497	Pichiaceae
0.01	22851	0	G	4919	Pichia
0.01	22851	22851	S	4909	Pichia kudriavzevii
0.00	3933	0	G	461281	Ogataea
0.00	3933	0	S	1005962	Ogataea parapolymorpha
0.00	3933	3933	S1	871575	Ogataea parapolymorpha DL-1
0.01	17902	0	F	34353	Dipodascaceae
0.01	17902	0	G	4951	Yarrowia
0.01	17902	0	S	4952	Yarrowia lipolytica
0.01	17902	17902	S1	284591	Yarrowia lipolytica CLIB122
0.00	4034	0	F	115784	Phaffomycetaceae
0.00	4034	0	G	460517	Komagataella
0.00	4034	0	S	460519	Komagataella phaffii
0.00	4034	4034	S1	644223	Komagataella phaffii GS115
0.01	11739	0	P1	451866	Taphrinomycotina
0.01	11739	0	C	147554	Schizosaccharomycetes
0.01	11739	0	O	34346	Schizosaccharomycetales
0.01	11739	0	F	4894	Schizosaccharomycetaceae
0.01	11739	0	G	4895	Schizosaccharomyces
0.01	11739	11739	S	4896	Schizosaccharomyces pombe
0.05	100331	1159	P	5204	Basidiomycota
0.04	71331	61	P1	452284	Ustilaginomycotina
0.03	65277	0	C	5257	Ustilaginomycetes
0.03	65277	0	O	5267	Ustilaginales
0.03	65277	776	F	5268	Ustilaginaceae
0.02	32392	0	G	5269	Ustilago
0.02	32392	0	S	5270	Ustilago maydis
0.02	32392	32392	S1	237631	Ustilago maydis 521
0.02	32109	0	G	63265	Sporisorium
0.02	32109	32109	S	280036	Sporisorium graminicola
0.00	5993	0	C	1538075	Malasseziomycetes
0.00	5993	0	O	162474	Malasseziales
0.00	5993	0	F	742845	Malasseziaceae
0.00	5993	0	G	55193	Malassezia
0.00	5993	5993	S	76775	Malassezia restricta
0.01	27841	0	P1	5302	Agaricomycotina
0.01	27841	0	C	155616	Tremellomycetes
0.01	27841	0	O	5234	Tremellales
0.01	27841	0	F	1884633	Cryptococcaceae
0.01	27841	2176	G	5206	Cryptococcus
0.01	17343	0	G1	1897064	Cryptococcus neoformans species complex
0.01	17343	806	S	5207	Cryptococcus neoformans
0.00	8691	0	S1	178876	Cryptococcus neoformans var. grubii
0.00	8691	8691	S2	235443	Cryptococcus neoformans var. grubii H99
0.00	7846	6381	S1	40410	Cryptococcus neoformans var. neoformans
0.00	774	774	S2	283643	Cryptococcus neoformans var. neoformans B-3501A
0.00	691	691	S2	214684	Cryptococcus neoformans var. neoformans JEC21
0.00	8322	0	G1	1884637	Cryptococcus gattii species complex
0.00	8322	0	S	37769	Cryptococcus gattii VGI
0.00	8322	8322	S1	367775	Cryptococcus gattii WM276
0.00	6645	0	K1	112252	Fungi incertae sedis
0.00	6645	0	P	6029	Microsporidia
0.00	6645	0	P1	6032	Apansporoblastina
0.00	6645	0	F	36734	Unikaryonidae
0.00	6645	1951	G	6033	Encephalitozoon
0.00	1508	0	S	58839	Encephalitozoon intestinalis
0.00	1508	1508	S1	876142	Encephalitozoon intestinalis ATCC 50506
0.00	1460	0	S	6035	Encephalitozoon cuniculi
0.00	1460	1460	S1	284813	Encephalitozoon cuniculi GB-M1
0.00	945	0	S	571949	Encephalitozoon romaleae
0.00	945	945	S1	1178016	Encephalitozoon romaleae SJ-2008
0.00	781	0	S	27973	Encephalitozoon hellem
0.00	781	781	S1	907965	Encephalitozoon hellem ATCC 50504
0.95	1780898	8409	D1	2698737	Sar
0.47	878254	0	D2	33634	Stramenopiles
0.47	878254	0	D3	2696291	Ochrophyta
0.47	878254	23548	P	2836	Bacillariophyta
0.38	717795	0	C	33836	Coscinodiscophyceae
0.38	717795	0	C1	33846	Thalassiosirophycidae
0.38	717795	0	O	33847	Thalassiosirales
0.38	717795	0	F	29202	Thalassiosiraceae
0.38	717795	0	G	35127	Thalassiosira
0.38	717795	0	S	35128	Thalassiosira pseudonana
0.38	717795	717795	S1	296543	Thalassiosira pseudonana CCMP1335
0.07	136911	0	C	33849	Bacillariophyceae
0.07	136911	0	C1	33850	Bacillariophycidae
0.07	136911	0	O	38748	Naviculales
0.07	136911	0	F	38749	Phaeodactylaceae
0.07	136911	0	G	2849	Phaeodactylum
0.07	136911	0	S	2850	Phaeodactylum tricornutum
0.07	136911	136911	S1	556484	Phaeodactylum tricornutum CCAP 1055/1
0.47	876571	15	D2	33630	Alveolata
0.47	875458	18831	P	5794	Apicomplexa
0.35	652602	3005	C	422676	Aconoidasida
0.30	563635	0	O	5819	Haemosporida
0.30	563635	0	F	1639119	Plasmodiidae
0.30	563635	18209	G	5820	Plasmodium
0.14	262834	3921	G1	418103	Plasmodium (Plasmodium)
0.07	128759	128759	S	5858	Plasmodium malariae
0.03	54093	0	S	5827	Plasmodium cynomolgi
0.03	54093	54093	S1	1120755	Plasmodium cynomolgi strain B
0.02	43225	43225	S	5855	Plasmodium vivax
0.02	32836	0	S	5850	Plasmodium knowlesi
0.02	32836	32836	S1	5851	Plasmodium knowlesi strain H
0.05	86529	8031	G1	418101	Plasmodium (Vinckeia)
0.02	28552	28552	S	5861	Plasmodium yoelii
0.01	26005	0	S	5821	Plasmodium berghei
0.01	26005	26005	S1	5823	Plasmodium berghei ANKA
0.01	23941	0	S	5825	Plasmodium chabaudi
0.01	23941	23941	S1	31271	Plasmodium chabaudi chabaudi
0.05	86431	86431	S	208452	Plasmodium coatneyi
0.04	83367	27896	G1	418107	Plasmodium (Laverania)
0.01	15163	0	S	5833	Plasmodium falciparum
0.01	15163	15163	S1	36329	Plasmodium falciparum 3D7
0.01	14014	14014	S	647221	Plasmodium gaboni
0.01	13441	13441	S	5854	Plasmodium reichenowi
0.01	12853	12853	S	880535	Plasmodium sp. gorilla clade G2
0.01	26265	0	G1	418104	Plasmodium (Haemamoeba)
0.01	26265	26265	S	85471	Plasmodium relictum
0.05	85962	5779	O	5863	Piroplasmida
0.03	50751	0	F	27994	Theileriidae
0.03	50751	6497	G	5873	Theileria
0.01	20518	0	S	5875	Theileria parva
0.01	20518	20518	S1	333668	Theileria parva strain Muguga
0.01	9712	0	S	68886	Theileria orientalis
0.01	9712	9712	S1	869250	Theileria orientalis strain Shintoku
0.00	7076	7076	S	5874	Theileria annulata
0.00	6948	0	S	5872	Theileria equi
0.00	6948	6948	S1	1537102	Theileria equi strain WA
0.02	29432	0	F	32594	Babesiidae
0.02	29432	982	G	5864	Babesia
0.01	12596	0	S	5868	Babesia microti
0.01	12596	12596	S1	1133968	Babesia microti strain RI
0.00	8440	0	S	5865	Babesia bovis
0.00	8440	8440	S1	484906	Babesia bovis T2Bo
0.00	7414	7414	S	5866	Babesia bigemina
0.11	204025	0	C	1280412	Conoidasida
0.11	204025	0	C1	5796	Coccidia
0.11	204025	0	O	75739	Eucoccidiorida
0.11	204025	2838	O1	423054	Eimeriorina
0.09	168436	33194	F	5809	Sarcocystidae
0.03	51095	0	G	5810	Toxoplasma
0.03	51095	0	S	5811	Toxoplasma gondii
0.03	51095	51095	S1	508771	Toxoplasma gondii ME49
0.03	47098	0	G	94642	Besnoitia
0.03	47098	47098	S	94643	Besnoitia besnoiti
0.02	37049	0	G	29175	Neospora
0.02	37049	0	S	29176	Neospora caninum
0.02	37049	37049	S1	572307	Neospora caninum Liverpool
0.02	32751	0	F	35082	Cryptosporidiidae
0.02	32751	0	G	5806	Cryptosporidium
0.02	32751	0	S	5807	Cryptosporidium parvum
0.02	32751	32751	S1	353152	Cryptosporidium parvum Iowa II
0.00	1098	0	P	5878	Ciliophora
0.00	1098	0	P1	431838	Intramacronucleata
0.00	1098	0	C	6020	Oligohymenophorea
0.00	1098	0	O	33825	Peniculida
0.00	1098	0	F	340080	Parameciidae
0.00	1098	0	G	5884	Paramecium
0.00	1098	0	S	5888	Paramecium tetraurelia
0.00	1098	1098	S1	412030	Paramecium tetraurelia strain d4-2
0.01	17664	0	D2	543769	Rhizaria
0.01	17664	0	P	136419	Cercozoa
0.01	17664	0	C	29197	Chlorarachniophyceae
0.01	17664	0	G	227085	Bigelowiella
0.01	17664	17664	S	227086	Bigelowiella natans
0.39	732541	0	K	33090	Viridiplantae
0.39	732541	0	P	3041	Chlorophyta
0.39	732541	0	C	1035538	Mamiellophyceae
0.39	732541	8020	O	13792	Mamiellales
0.22	415335	0	F	41873	Mamiellaceae
0.22	415335	0	G	38832	Micromonas
0.22	415335	415335	S	296587	Micromonas commoda
0.17	309186	2023	F	1525212	Bathycoccaceae
0.15	274974	0	G	41874	Bathycoccus
0.15	274974	274974	S	41875	Bathycoccus prasinos
0.02	32189	4004	G	70447	Ostreococcus
0.01	14598	14598	S	70448	Ostreococcus tauri
0.01	13587	0	G1	2268852	unclassified Ostreococcus
0.01	13587	0	S	242159	Ostreococcus sp. 'lucimarinus'
0.01	13587	13587	S1	436017	Ostreococcus lucimarinus CCE9901
0.17	323355	0	P	33682	Euglenozoa
0.17	323355	0	O	5653	Kinetoplastida
0.17	323355	4870	F	5654	Trypanosomatidae
0.15	272081	0	F1	1286322	Leishmaniinae
0.15	272081	5195	G	5658	Leishmania
0.11	204188	15578	G1	38568	Leishmania
0.04	71310	33679	G2	38574	Leishmania donovani species complex
0.01	20796	20796	S	5661	Leishmania donovani
0.01	16835	0	S	5671	Leishmania infantum
0.01	16835	16835	S1	435258	Leishmania infantum JPCM5
0.04	65664	0	G2	38582	Leishmania mexicana species complex
0.04	65664	0	S	5665	Leishmania mexicana
0.04	65664	65664	S1	929439	Leishmania mexicana MHOM/GT/2001/U1103
0.03	51636	0	G2	38581	Leishmania major species complex
0.03	51636	0	S	5664	Leishmania major
0.03	51636	51636	S1	347515	Leishmania major strain Friedlin
0.03	62698	10168	G1	37616	Viannia
0.02	30953	0	G2	37617	Leishmania braziliensis species complex
0.02	30953	0	S	5660	Leishmania braziliensis
0.02	30953	30953	S1	420245	Leishmania braziliensis MHOM/BR/75/M2904
0.01	21577	0	G2	38579	Leishmania guyanensis species complex
0.01	21577	21577	S	5679	Leishmania panamensis
0.02	46404	0	G	5690	Trypanosoma
0.02	46404	0	G1	39700	Trypanozoon
0.02	46404	12720	S	5691	Trypanosoma brucei
0.01	21757	0	S1	5702	Trypanosoma brucei brucei
0.01	21757	21757	S2	185431	Trypanosoma brucei brucei TREU927
0.01	11927	0	S1	31285	Trypanosoma brucei gambiense
0.01	11927	11927	S2	679716	Trypanosoma brucei gambiense DAL972
0.06	118372	0	D1	554915	Amoebozoa
0.06	118372	0	P	2605435	Evosea
0.06	118372	0	C	142796	Eumycetozoa
0.06	118372	0	C1	33083	Dictyostelia
0.06	118372	0	O	2058949	Dictyosteliales
0.06	118372	0	F	2058185	Dictyosteliaceae
0.06	118372	0	G	5782	Dictyostelium
0.06	118372	0	S	44689	Dictyostelium discoideum
0.06	118372	118372	S1	352472	Dictyostelium discoideum AX4
0.04	68203	839	C	3027	Cryptophyceae
0.02	43141	0	O	589342	Pyrenomonadales
0.02	43141	0	F	589343	Geminigeraceae
0.02	43141	0	G	55528	Guillardia
0.02	43141	43141	S	55529	Guillardia theta
0.01	24223	287	O	589350	Cryptomonadales
0.01	16340	0	F	2896	Cryptomonadaceae
0.01	16340	0	G	3030	Cryptomonas
0.01	16340	16340	S	2898	Cryptomonas paramecium
0.00	7596	0	F	589351	Hemiselmidaceae
0.00	7596	0	G	77924	Hemiselmis
0.00	7596	7596	S	464988	Hemiselmis andersenii
0.01	14827	0	P	2763	Rhodophyta
0.01	14827	0	C	2797	Bangiophyceae
0.01	14827	0	O	265318	Cyanidiales
0.01	14827	0	F	265316	Cyanidiaceae
0.01	14827	0	G	45156	Cyanidioschyzon
0.01	14827	0	S	45157	Cyanidioschyzon merolae
0.01	14827	14827	S1	280699	Cyanidioschyzon merolae strain 10D
0.15	277069	916	D	2157	Archaea
0.11	200695	242	P	28890	Euryarchaeota
0.07	125000	65	P1	2290931	Stenosarchaea group
0.04	81490	1035	C	183963	Halobacteria
0.02	36103	166	O	1644055	Haloferacales
0.01	24021	76	F	1644056	Haloferacaceae
0.01	12461	354	G	2251	Haloferax
0.01	10032	0	S	2252	Haloferax mediterranei
0.01	10032	10032	S1	523841	Haloferax mediterranei ATCC 33500
0.00	1082	1082	S	35746	Haloferax gibbonsii
0.00	993	0	S	2246	Haloferax volcanii
0.00	993	993	S1	309800	Haloferax volcanii DS2
0.00	4445	0	G	293431	Haloquadratum
0.00	4445	496	S	293091	Haloquadratum walsbyi
0.00	2947	2947	S1	768065	Haloquadratum walsbyi C23
0.00	1002	1002	S1	362976	Haloquadratum walsbyi DSM 16790
0.00	3755	118	G	376170	Haloplanus
0.00	1541	1078	G1	2617521	unclassified Haloplanus
0.00	275	275	S	1547898	Haloplanus sp. CBA1112
0.00	188	188	S	1547899	Haloplanus sp. CBA1113
0.00	1063	1063	S	660522	Haloplanus aerogenes
0.00	1033	1033	S	1816183	Haloplanus rallus
0.00	1487	0	G	1073986	Halobellus
0.00	1487	1487	S	699433	Halobellus limi
0.00	1062	0	G	1911573	Haloprofundus
0.00	1062	0	G1	2629969	unclassified Haloprofundus
0.00	1062	1062	S	2572921	Haloprofundus sp. MHR1
0.00	735	0	G	60846	Halogeometricum
0.00	735	0	S	60847	Halogeometricum borinquense
0.00	735	735	S1	469382	Halogeometricum borinquense DSM 11551
0.01	10632	32	F	1963271	Halorubraceae
0.00	7632	340	G	56688	Halorubrum
0.00	3123	3123	S	337243	Halorubrum ezzemoulense
0.00	2209	6	G1	2642239	unclassified Halorubrum
0.00	1248	1248	S	2497325	Halorubrum sp. BOL3-1
0.00	955	955	S	634157	Halorubrum sp. PV6
0.00	1240	1240	S	29284	Halorubrum trapanicum
0.00	720	0	S	2247	Halorubrum lacusprofundi
0.00	720	720	S1	416348	Halorubrum lacusprofundi ATCC 49239
0.00	1363	0	G	1644057	Salinigranum
0.00	1363	1363	S	755307	Salinigranum rubrum
0.00	948	0	G	1450140	Halohasta
0.00	948	948	S	1073996	Halohasta litchfieldiae
0.00	657	0	G	1209988	Halopenitus
0.00	657	657	S	1048396	Halopenitus persicus
0.00	1284	0	O1	2116545	unclassified Haloferacales
0.00	679	0	O2	2678336	unclassified Haloferacales (miscellaneous)
0.00	679	679	S	756883	halophilic archaeon DL31
0.00	605	0	G	2678343	Halalkaliarchaeum
0.00	605	605	S	2055893	Halalkaliarchaeum desulfuricum
0.01	25859	0	O	1644060	Natrialbales
0.01	25859	623	F	1644061	Natrialbaceae
0.00	9108	0	G	63742	Natrialba
0.00	9108	0	S	13769	Natrialba magadii
0.00	9108	9108	S1	547559	Natrialba magadii ATCC 43099
0.00	3331	230	G	88723	Natrinema
0.00	1094	0	S	69525	Natrinema pellirubrum
0.00	1094	1094	S1	797303	Natrinema pellirubrum DSM 15624
0.00	879	879	S	88724	Natrinema versiforme
0.00	564	564	S	69527	Natrinema pallidum
0.00	564	0	G1	2622230	unclassified Natrinema
0.00	564	564	S	406552	Natrinema sp. J7-2
0.00	2246	0	G	121871	Haloterrigena
0.00	1282	0	S	62320	Haloterrigena turkmenica
0.00	1282	1282	S1	543526	Haloterrigena turkmenica DSM 5511
0.00	964	964	S	588898	Haloterrigena daqingensis
0.00	1700	0	G	203193	Halobiforma
0.00	1700	0	S	229731	Halobiforma lacisalsi
0.00	1700	1700	S1	358396	Halobiforma lacisalsi AJ5
0.00	1535	9	G	253106	Natronolimnobius
0.00	821	821	S	745377	Natronolimnobius aegyptiacus
0.00	705	705	S	2044521	Natronolimnobius sulfurireducens
0.00	1534	47	G	134813	Natronorubrum
0.00	912	912	S	348826	Natronorubrum aibiense
0.00	575	575	S	61858	Natronorubrum bangense
0.00	1403	0	G	387342	Halopiger
0.00	1403	0	S	387343	Halopiger xanaduensis
0.00	1403	1403	S1	797210	Halopiger xanaduensis SH-6
0.00	1318	0	G	29287	Natronococcus
0.00	1318	0	S	29288	Natronococcus occultus
0.00	1318	1318	S1	694430	Natronococcus occultus SP4
0.00	997	0	G	1269201	Salinarchaeum
0.00	997	0	G1	2621923	unclassified Salinarchaeum
0.00	997	997	S	1333523	Salinarchaeum sp. Harcht-Bsk1
0.00	851	0	G	332951	Halovivax
0.00	851	0	S	387341	Halovivax ruber
0.00	851	851	S1	797302	Halovivax ruber XH-70
0.00	685	0	G	2256	Natronobacterium
0.00	685	0	S	44930	Natronobacterium gregoryi
0.00	685	685	S1	797304	Natronobacterium gregoryi SP2
0.00	528	0	G	353799	Halostagnicola
0.00	528	0	S	353800	Halostagnicola larsenii
0.00	528	528	S1	797299	Halostagnicola larsenii XH-48
0.01	18493	177	O	2235	Halobacteriales
0.01	9554	101	F	2236	Halobacteriaceae
0.00	3461	25	G	2239	Halobacterium
0.00	1408	0	G1	2668073	unclassified Halobacterium
0.00	1408	1408	S	751944	Halobacterium sp. DL1
0.00	1037	1037	S	1407499	Halobacterium hubeiense
0.00	991	955	S	2242	Halobacterium salinarum
0.00	35	35	S1	478009	Halobacterium salinarum R1
0.00	1	1	S1	64091	Halobacterium salinarum NRC-1
0.00	1853	0	G	1070314	Halorussus
0.00	1853	4	G1	2643768	unclassified Halorussus
0.00	1001	1001	S	2650975	Halorussus sp. ZS-3
0.00	848	848	S	2505977	Halorussus sp. RC-68
0.00	931	0	G	1075398	Salarchaeum
0.00	931	0	G1	2648404	unclassified Salarchaeum
0.00	931	931	S	2599399	Salarchaeum sp. JOR-1
0.00	720	0	F1	69483	unclassified Halobacteriaceae
0.00	720	720	S	1710541	Halobacteriaceae archaeon HD8-45
0.00	703	0	G	332246	Halalkalicoccus
0.00	703	0	S	413810	Halalkalicoccus jeotgali
0.00	703	703	S1	795797	Halalkalicoccus jeotgali B3
0.00	671	0	G	1980514	Halodesulfurarchaeum
0.00	671	671	S	1873524	Halodesulfurarchaeum formicicum
0.00	662	0	G	1843185	Halostella
0.00	662	662	S	2583824	Halostella pelagica
0.00	452	0	G	1656823	Halanaeroarchaeum
0.00	452	452	S	1604004	Halanaeroarchaeum sulfurireducens
0.00	8762	56	F	1963268	Haloarculaceae
0.00	1835	517	G	2237	Haloarcula
0.00	564	0	S	2238	Haloarcula marismortui
0.00	564	564	S1	272569	Haloarcula marismortui ATCC 43049
0.00	473	473	S	1932004	Haloarcula taiwanensis
0.00	161	0	G1	2624677	unclassified Haloarcula
0.00	161	161	S	1592728	Haloarcula sp. CBA1115
0.00	120	119	S	51589	Haloarcula hispanica
0.00	1	1	S1	1417673	Haloarcula hispanica N601
0.00	1544	41	G	146825	Halorhabdus
0.00	538	0	S	146826	Halorhabdus utahensis
0.00	538	538	S1	519442	Halorhabdus utahensis DSM 12940
0.00	536	0	G1	2621901	unclassified Halorhabdus
0.00	536	536	S	1380432	Halorhabdus sp. CBA1104
0.00	429	0	S	430914	Halorhabdus tiamatea
0.00	429	429	S1	1033806	Halorhabdus tiamatea SARL4B
0.00	1509	244	G	203135	Halomicrobium
0.00	666	0	G1	2610901	unclassified Halomicrobium
0.00	666	666	S	2610902	Halomicrobium sp. LC1Hm
0.00	599	597	S	57705	Halomicrobium mukohataei
0.00	2	2	S1	485914	Halomicrobium mukohataei DSM 12286
0.00	1211	3	G	63743	Natronomonas
0.00	731	0	S	416273	Natronomonas moolapensis
0.00	731	731	S1	268739	Natronomonas moolapensis 8.8.11
0.00	477	0	S	2257	Natronomonas pharaonis
0.00	477	477	S1	348780	Natronomonas pharaonis DSM 2160
0.00	1027	0	F1	2144190	unclassified Haloarculaceae
0.00	1027	1027	S	1679096	Haloarculaceae archaeon HArcel1
0.00	815	0	G	1073987	Halorientalis
0.00	815	0	G1	2648975	unclassified Halorientalis
0.00	815	815	S	1932360	Halorientalis sp. IM1011
0.00	765	0	G	1542963	Halapricum
0.00	765	765	S	1457250	Halapricum salinum
0.02	43445	29	C	224756	Methanomicrobia
0.02	30431	1	O	94695	Methanosarcinales
0.02	29020	35	F	2206	Methanosarcinaceae
0.01	22588	1908	G	2207	Methanosarcina
0.00	5197	2660	S	2208	Methanosarcina barkeri
0.00	1945	1945	S1	1434107	Methanosarcina barkeri 3
0.00	417	417	S1	1434108	Methanosarcina barkeri MS
0.00	96	96	S1	796385	Methanosarcina barkeri CM1
0.00	68	68	S1	1434106	Methanosarcina barkeri 227
0.00	8	8	S1	1434109	Methanosarcina barkeri str. Wiesmoor
0.00	3	3	S1	269797	Methanosarcina barkeri str. Fusaro
0.00	3284	2373	S	38027	Methanosarcina siciliae
0.00	623	623	S1	1434118	Methanosarcina siciliae C2J
0.00	166	166	S1	1434119	Methanosarcina siciliae HI350
0.00	122	122	S1	1434120	Methanosarcina siciliae T4/M
0.00	2923	846	G1	2644672	unclassified Methanosarcina
0.00	1380	1380	S	1434100	Methanosarcina sp. MTP4
0.00	392	392	S	1434099	Methanosarcina sp. Kolksee
0.00	186	186	S	1434102	Methanosarcina sp. WH1
0.00	119	119	S	1434103	Methanosarcina sp. WWM596
0.00	2299	1572	S	2209	Methanosarcina mazei
0.00	204	204	S1	213585	Methanosarcina mazei S-6
0.00	176	176	S1	1434115	Methanosarcina mazei SarPi
0.00	94	94	S1	1434114	Methanosarcina mazei LYC
0.00	93	93	S1	192952	Methanosarcina mazei Go1
0.00	82	82	S1	1434117	Methanosarcina mazei WWM610
0.00	78	78	S1	1434113	Methanosarcina mazei C16
0.00	2135	2028	S	2210	Methanosarcina thermophila
0.00	59	59	S1	1434121	Methanosarcina thermophila CHTI-55
0.00	48	48	S1	523844	Methanosarcina thermophila TM-1
0.00	1716	0	S	418008	Methanosarcina horonobensis
0.00	1716	1716	S1	1434110	Methanosarcina horonobensis HB-1 = JCM 15518
0.00	1354	0	S	170861	Methanosarcina lacustris
0.00	1354	1354	S1	1434111	Methanosarcina lacustris Z-7289
0.00	1096	0	S	2214	Methanosarcina acetivorans
0.00	1096	1096	S1	188937	Methanosarcina acetivorans C2A
0.00	676	0	S	2215	Methanosarcina vacuolata
0.00	676	676	S1	1434123	Methanosarcina vacuolata Z-761
0.00	1664	15	G	2225	Methanococcoides
0.00	1067	0	S	29291	Methanococcoides burtonii
0.00	1067	1067	S1	259564	Methanococcoides burtonii DSM 6242
0.00	582	0	S	2226	Methanococcoides methylutens
0.00	582	582	S1	1434104	Methanococcoides methylutens MM1
0.00	1654	0	G	2321	Methanohalobium
0.00	1654	0	S	2322	Methanohalobium evestigatum
0.00	1654	1654	S1	644295	Methanohalobium evestigatum Z-7303
0.00	1420	247	G	2175	Methanohalophilus
0.00	451	451	S	2177	Methanohalophilus halophilus
0.00	392	392	S	39664	Methanohalophilus portucalensis
0.00	330	0	S	2176	Methanohalophilus mahii
0.00	330	330	S1	547558	Methanohalophilus mahii DSM 5219
0.00	840	0	G	101191	Methanomethylovorans
0.00	840	0	S	101192	Methanomethylovorans hollandica
0.00	840	840	S1	867904	Methanomethylovorans hollandica DSM 15978
0.00	819	0	G	196136	Methanosalsum
0.00	819	0	S	39669	Methanosalsum zhilinae
0.00	819	819	S1	679901	Methanosalsum zhilinae DSM 4017
0.00	1410	0	F	143067	Methanotrichaceae
0.00	1410	2	G	2222	Methanothrix
0.00	749	0	S	301375	Methanosaeta harundinacea
0.00	749	749	S1	1110509	Methanosaeta harundinacea 6Ac
0.00	659	0	S	2223	Methanothrix soehngenii
0.00	659	659	S1	990316	Methanothrix soehngenii GP6
0.01	10823	7	O	2191	Methanomicrobiales
0.00	5427	9	F	1198451	Methanoregulaceae
0.00	3969	0	G	499551	Methanolinea
0.00	3969	0	S	263906	Methanolinea tarda
0.00	3969	3969	S1	882090	Methanolinea tarda NOBI-1
0.00	1008	8	G	395331	Methanoregula
0.00	547	0	S	358766	Methanoregula boonei
0.00	547	547	S1	456442	Methanoregula boonei 6A8
0.00	453	0	S	882104	Methanoregula formicica
0.00	453	453	S1	593750	Methanoregula formicica SMSP
0.00	441	0	G	475087	Methanosphaerula
0.00	441	0	S	475088	Methanosphaerula palustris
0.00	441	441	S1	521011	Methanosphaerula palustris E1-9c
0.00	4104	4	F	2194	Methanomicrobiaceae
0.00	1322	0	G	2314	Methanoplanus
0.00	1322	0	S	2315	Methanoplanus limicola
0.00	1322	1322	S1	937775	Methanoplanus limicola DSM 2279
0.00	1239	217	G	45989	Methanoculleus
0.00	579	0	S	2198	Methanoculleus marisnigri
0.00	579	579	S1	368407	Methanoculleus marisnigri JR1
0.00	240	0	G1	2619537	unclassified Methanoculleus
0.00	240	240	S	86622	Methanoculleus sp. MAB1
0.00	203	0	S	83986	Methanoculleus bourgensis
0.00	203	203	S1	1201294	Methanoculleus bourgensis MS2
0.00	1121	0	G	81416	Methanofollis
0.00	1121	0	S	2201	Methanofollis liminatans
0.00	1121	1121	S1	28892	Methanofollis liminatans DSM 4140
0.00	418	0	G	230355	Methanolacinia
0.00	418	0	S	54120	Methanolacinia petrolearia
0.00	418	418	S1	679926	Methanolacinia petrolearia DSM 11571
0.00	728	0	F	196137	Methanospirillaceae
0.00	728	0	G	2202	Methanospirillum
0.00	728	0	S	2203	Methanospirillum hungatei
0.00	728	728	S1	323259	Methanospirillum hungatei JF-1
0.00	557	0	F	88404	Methanocorpusculaceae
0.00	557	0	G	2192	Methanocorpusculum
0.00	557	0	S	83984	Methanocorpusculum labreanum
0.00	557	557	S1	410358	Methanocorpusculum labreanum Z
0.00	2162	0	O	570264	Methanocellales
0.00	2162	0	F	570265	Methanocellaceae
0.00	2162	11	G	570266	Methanocella
0.00	792	0	S	1175445	Methanocella arvoryzae
0.00	792	792	S1	351160	Methanocella arvoryzae MRE50
0.00	735	0	S	570267	Methanocella paludicola
0.00	735	735	S1	304371	Methanocella paludicola SANAE
0.00	624	0	S	1175444	Methanocella conradii
0.00	624	624	S1	1041930	Methanocella conradii HZ254
0.03	49828	10	P1	2283794	Methanomada group
0.02	30248	0	C	183925	Methanobacteria
0.02	30248	406	O	2158	Methanobacteriales
0.01	27658	25	F	2159	Methanobacteriaceae
0.01	11082	1219	G	2160	Methanobacterium
0.00	3729	3729	S	2162	Methanobacterium formicicum
0.00	2128	2128	S	877455	Methanobacterium lacus
0.00	1759	1759	S	868131	Methanobacterium paludis
0.00	1277	1277	S	118062	Methanobacterium congolense
0.00	645	1	G1	2627676	unclassified Methanobacterium
0.00	584	584	S	1379702	Methanobacterium sp. MB1
0.00	60	60	S	1911685	Methanobacterium sp. MZ-A1
0.00	325	325	S	59277	Methanobacterium subterraneum
0.01	10147	109	G	2172	Methanobrevibacter
0.00	3193	0	G1	2638681	unclassified Methanobrevibacter
0.00	1857	1857	S	224719	Methanobrevibacter sp. AbM4
0.00	1336	1336	S	1609968	Methanobrevibacter sp. YE315
0.00	1860	0	S	83816	Methanobrevibacter ruminantium
0.00	1860	1860	S1	634498	Methanobrevibacter ruminantium M1
0.00	1748	1748	S	230361	Methanobrevibacter millerae
0.00	1697	1697	S	294671	Methanobrevibacter olleyae
0.00	1540	1249	S	2173	Methanobrevibacter smithii
0.00	291	291	S1	420247	Methanobrevibacter smithii ATCC 35061
0.00	4938	357	G	2316	Methanosphaera
0.00	3055	3055	S	2317	Methanosphaera stadtmanae
0.00	1526	0	G1	2643926	unclassified Methanosphaera
0.00	1526	1526	S	1789762	Methanosphaera sp. BMS
0.00	1466	794	G	145260	Methanothermobacter
0.00	246	246	S	145261	Methanothermobacter wolfeii
0.00	229	25	G1	2631116	unclassified Methanothermobacter
0.00	80	80	S	2606912	Methanothermobacter sp. THM-2
0.00	69	69	S	866790	Methanothermobacter sp. CaT2
0.00	55	55	S	2603820	Methanothermobacter sp. KEPCO-1
0.00	145	0	S	145262	Methanothermobacter thermautotrophicus
0.00	145	145	S1	187420	Methanothermobacter thermautotrophicus str. Delta H
0.00	52	0	S	145263	Methanothermobacter marburgensis
0.00	52	52	S1	79929	Methanothermobacter marburgensis str. Marburg
0.00	2184	0	F	2178	Methanothermaceae
0.00	2184	0	G	2179	Methanothermus
0.00	2184	0	S	2180	Methanothermus fervidus
0.00	2184	2184	S1	523846	Methanothermus fervidus DSM 2088
0.01	19570	0	C	183939	Methanococci
0.01	19570	34	O	2182	Methanococcales
0.01	10032	29	F	2183	Methanococcaceae
0.00	8863	46	G	2184	Methanococcus
0.00	4981	2152	S	39152	Methanococcus maripaludis
0.00	1190	1190	S1	426368	Methanococcus maripaludis C7
0.00	642	642	S1	444158	Methanococcus maripaludis C6
0.00	466	466	S1	402880	Methanococcus maripaludis C5
0.00	249	249	S1	267377	Methanococcus maripaludis S2
0.00	149	149	S1	637914	Methanococcus maripaludis KA1
0.00	133	133	S1	1053692	Methanococcus maripaludis X1
0.00	1566	0	S	2188	Methanococcus voltae
0.00	1566	1566	S1	456320	Methanococcus voltae A3
0.00	1434	0	S	42879	Methanococcus aeolicus
0.00	1434	1434	S1	419665	Methanococcus aeolicus Nankai-3
0.00	836	0	S	2187	Methanococcus vannielii
0.00	836	836	S1	406327	Methanococcus vannielii SB
0.00	1140	0	G	155862	Methanothermococcus
0.00	1140	0	S	155863	Methanothermococcus okinawensis
0.00	1140	1140	S1	647113	Methanothermococcus okinawensis IH1
0.00	8774	13	F	196117	Methanocaldococcaceae
0.00	7476	353	G	196118	Methanocaldococcus
0.00	2099	0	G1	2641196	unclassified Methanocaldococcus
0.00	2099	2099	S	644281	Methanocaldococcus sp. FS406-22
0.00	1265	1265	S	1301915	Methanocaldococcus bathoardescens
0.00	1168	0	S	73913	Methanocaldococcus vulcanius
0.00	1168	1168	S1	579137	Methanocaldococcus vulcanius M7
0.00	1037	0	S	83171	Methanocaldococcus fervens
0.00	1037	1037	S1	573064	Methanocaldococcus fervens AG86
0.00	967	0	S	2190	Methanocaldococcus jannaschii
0.00	967	967	S1	243232	Methanocaldococcus jannaschii DSM 2661
0.00	587	0	S	67760	Methanocaldococcus infernus
0.00	587	587	S1	573063	Methanocaldococcus infernus ME
0.00	1285	0	G	196119	Methanotorris
0.00	1285	0	S	2189	Methanotorris igneus
0.00	1285	1285	S1	880724	Methanotorris igneus Kol 5
0.00	730	0	O1	114584	unclassified Methanococcales
0.00	730	0	G	2607661	Methanofervidicoccus
0.00	730	0	G1	2624956	unclassified Methanofervidicoccus
0.00	730	730	S	2607662	Methanofervidicoccus sp. A16
0.01	14243	0	C	183968	Thermococci
0.01	14243	0	O	2258	Thermococcales
0.01	14243	40	F	2259	Thermococcaceae
0.01	11292	1089	G	2263	Thermococcus
0.00	3169	357	G1	2627626	unclassified Thermococcus
0.00	1004	1004	S	1674923	Thermococcus sp. 2319x1
0.00	656	656	S	2598455	Thermococcus sp. SY113
0.00	265	265	S	246969	Thermococcus sp. AM4
0.00	234	234	S	122420	Thermococcus sp. P6
0.00	230	230	S	2586643	Thermococcus sp. IOH1
0.00	163	163	S	1042877	Thermococcus sp. 4557
0.00	161	161	S	2016361	Thermococcus sp. EXT12c
0.00	99	99	S	2008440	Thermococcus sp. 5-4
0.00	768	510	S	55802	Thermococcus barophilus
0.00	258	258	S1	391623	Thermococcus barophilus MP
0.00	502	0	S	2265	Thermococcus litoralis
0.00	502	502	S1	523849	Thermococcus litoralis DSM 5473
0.00	484	484	S	54077	Thermococcus barossii
0.00	467	467	S	582419	Thermococcus paralvinellae
0.00	458	0	S	187878	Thermococcus gammatolerans
0.00	458	458	S1	593117	Thermococcus gammatolerans EJ3
0.00	455	0	S	172049	Thermococcus sibiricus
0.00	455	455	S1	604354	Thermococcus sibiricus MM 739
0.00	383	0	S	311400	Thermococcus kodakarensis
0.00	383	383	S1	69014	Thermococcus kodakarensis KOD1
0.00	351	351	S	49899	Thermococcus profundus
0.00	341	341	S	53952	Thermococcus peptonophilus
0.00	321	0	S	110164	Thermococcus guaymasensis
0.00	321	321	S1	1432656	Thermococcus guaymasensis DSM 11113
0.00	291	291	S	1505907	Thermococcus eurythermalis
0.00	271	271	S	54262	Thermococcus chitonophagus
0.00	236	236	S	72803	Thermococcus siculi
0.00	231	231	S	277988	Thermococcus thioreducens
0.00	225	0	S	2264	Thermococcus celer
0.00	225	225	S1	1293037	Thermococcus celer Vu 13 = JCM 8558
0.00	216	216	S	195522	Thermococcus nautili
0.00	213	213	S	1712654	Thermococcus piezophilus
0.00	199	199	S	163003	Thermococcus cleftensis
0.00	178	178	S	71997	Thermococcus gorgonarius
0.00	158	158	S	71998	Thermococcus pacificus
0.00	148	0	S	342948	Thermococcus onnurineus
0.00	148	148	S1	523850	Thermococcus onnurineus NA1
0.00	138	138	S	187880	Thermococcus radiotolerans
0.00	2522	8	G	2260	Pyrococcus
0.00	808	0	G1	2629106	unclassified Pyrococcus
0.00	514	514	S	342949	Pyrococcus sp. NA2
0.00	294	294	S	1183377	Pyrococcus sp. ST04
0.00	487	484	S	2261	Pyrococcus furiosus
0.00	2	2	S1	186497	Pyrococcus furiosus DSM 3638
0.00	1	1	S1	1185654	Pyrococcus furiosus COM1
0.00	355	355	S	1609559	Pyrococcus kukulkanii
0.00	347	0	S	53953	Pyrococcus horikoshii
0.00	347	347	S1	70601	Pyrococcus horikoshii OT3
0.00	282	0	S	29292	Pyrococcus abyssi
0.00	282	282	S1	272844	Pyrococcus abyssi GE5
0.00	235	0	S	1008460	Pyrococcus yayanosii
0.00	235	235	S1	529709	Pyrococcus yayanosii CH1
0.00	389	0	G	83867	Palaeococcus
0.00	389	0	S	971279	Palaeococcus pacificus
0.00	389	389	S1	1343739	Palaeococcus pacificus DY20341
0.00	7558	0	P1	2283796	Diaforarchaea group
0.00	6879	140	C	183967	Thermoplasmata
0.00	4473	6	O	2301	Thermoplasmatales
0.00	1676	0	F	90142	Ferroplasmaceae
0.00	1676	1061	G	74968	Ferroplasma
0.00	361	0	S	97393	Ferroplasma acidarmanus
0.00	361	361	S1	333146	Ferroplasma acidarmanus fer1
0.00	254	254	S	74969	Ferroplasma acidiphilum
0.00	1073	0	F	1747776	Cuniculiplasmataceae
0.00	1073	0	G	1747777	Cuniculiplasma
0.00	1073	1073	S	1673428	Cuniculiplasma divulgatum
0.00	689	0	F	46659	Thermoplasmataceae
0.00	689	10	G	2302	Thermoplasma
0.00	366	0	S	50339	Thermoplasma volcanium
0.00	366	366	S1	273116	Thermoplasma volcanium GSS1
0.00	313	0	S	2303	Thermoplasma acidophilum
0.00	313	313	S1	273075	Thermoplasma acidophilum DSM 1728
0.00	589	0	F	46630	Picrophilaceae
0.00	589	0	G	46631	Picrophilus
0.00	589	0	S	82076	Picrophilus torridus
0.00	589	589	S1	263820	Picrophilus torridus DSM 9790
0.00	440	0	O1	74967	unclassified Thermoplasmatales
0.00	440	0	O2	1919231	unclassified Thermoplasmatales (miscellaneous)
0.00	440	440	S	1054217	Thermoplasmatales archaeon BRNA1
0.00	1971	0	O	1235850	Methanomassiliicoccales
0.00	1653	2	F	1577788	Methanomassiliicoccaceae
0.00	656	0	G	1080709	Methanomassiliicoccus
0.00	656	656	S	1406512	Candidatus Methanomassiliicoccus intestinalis
0.00	637	0	F1	1712382	unclassified Methanomassiliicoccaceae
0.00	637	637	S	1535962	Methanomassiliicoccaceae archaeon DOK
0.00	358	0	G	1607807	Candidatus Methanoplasma
0.00	358	358	S	1577791	Candidatus Methanoplasma termitum
0.00	318	0	F	2517203	Candidatus Methanomethylophilaceae
0.00	318	0	G	1291539	Candidatus Methanomethylophilus
0.00	318	318	S	1291540	Candidatus Methanomethylophilus alvus
0.00	295	0	C1	1234666	unclassified Thermoplasmata
0.00	295	295	S	1495144	methanogenic archaeon ISO4-H5
0.00	679	0	P2	1803510	DHVE2 group
0.00	679	18	G	379546	Aciduliprofundum
0.00	373	0	S	379547	Aciduliprofundum boonei
0.00	373	373	S1	439481	Aciduliprofundum boonei T469
0.00	288	0	G1	2633939	unclassified Aciduliprofundum
0.00	288	288	S	673860	Aciduliprofundum sp. MAR08-339
0.00	3079	0	C	183980	Archaeoglobi
0.00	3079	0	O	2231	Archaeoglobales
0.00	3079	19	F	2232	Archaeoglobaceae
0.00	1832	3	G	2233	Archaeoglobus
0.00	633	0	S	1316941	Archaeoglobus sulfaticallidus
0.00	633	633	S1	387631	Archaeoglobus sulfaticallidus PM70-1
0.00	486	333	S	2234	Archaeoglobus fulgidus
0.00	77	77	S1	1344584	Archaeoglobus fulgidus DSM 8774
0.00	76	76	S1	224325	Archaeoglobus fulgidus DSM 4304
0.00	364	0	S	58290	Archaeoglobus veneficus
0.00	364	364	S1	693661	Archaeoglobus veneficus SNP6
0.00	346	0	S	84156	Archaeoglobus profundus
0.00	346	346	S1	572546	Archaeoglobus profundus DSM 5631
0.00	668	0	G	54260	Ferroglobus
0.00	668	0	S	54261	Ferroglobus placidus
0.00	668	668	S1	589924	Ferroglobus placidus DSM 10642
0.00	560	14	G	190818	Geoglobus
0.00	301	301	S	113653	Geoglobus ahangari
0.00	245	245	S	565033	Geoglobus acetivorans
0.00	745	0	C	183988	Methanopyri
0.00	745	0	O	68985	Methanopyrales
0.00	745	0	F	183713	Methanopyraceae
0.00	745	57	G	2319	Methanopyrus
0.00	423	285	G1	2684913	unclassified Methanopyrus
0.00	107	107	S	1937004	Methanopyrus sp. KOL6
0.00	31	31	S	1937005	Methanopyrus sp. SNP6
0.00	265	0	S	2320	Methanopyrus kandleri
0.00	265	265	S1	190192	Methanopyrus kandleri AV19
0.04	71698	17	D1	1783275	TACK group
0.02	39074	0	P	28889	Crenarchaeota
0.02	39074	18	C	183924	Thermoprotei
0.01	25325	0	O	2281	Sulfolobales
0.01	25325	409	F	118883	Sulfolobaceae
0.00	9331	667	G	12914	Acidianus
0.00	2608	2608	S	41673	Acidianus brierleyi
0.00	2518	0	S	312539	Acidianus sulfidivorans
0.00	2518	2518	S1	619593	Acidianus sulfidivorans JP7
0.00	2124	2124	S	282676	Acidianus manzaensis
0.00	783	783	S	2283	Acidianus ambivalens
0.00	631	0	S	563177	Acidianus hospitalis
0.00	631	631	S1	933801	Acidianus hospitalis W1
0.00	7685	55	G	2284	Sulfolobus
0.00	3937	1629	G1	2641160	unclassified Sulfolobus
0.00	1805	1805	S	1891280	Sulfolobus sp. A20
0.00	212	212	S	2663020	Sulfolobus sp. E11-6
0.00	177	177	S	2663019	Sulfolobus sp. E5-1-F
0.00	77	77	S	1294262	Sulfolobus sp. JCM 16833
0.00	37	37	S	2173830	Sulfolobus sp. JCM 16834
0.00	2912	2089	S	43080	Sulfolobus islandicus
0.00	129	129	S1	1241935	Sulfolobus islandicus LAL14/1
0.00	113	113	S1	930943	Sulfolobus islandicus HVE10/4
0.00	104	104	S1	930945	Sulfolobus islandicus REY15A
0.00	85	85	S1	425944	Sulfolobus islandicus L.D.8.5
0.00	79	79	S1	439386	Sulfolobus islandicus Y.G.57.14
0.00	78	78	S1	419942	Sulfolobus islandicus Y.N.15.51
0.00	62	62	S1	426118	Sulfolobus islandicus M.16.4
0.00	49	49	S1	429572	Sulfolobus islandicus L.S.2.15
0.00	39	39	S1	1132497	Sulfolobus islandicus M.16.2
0.00	28	28	S1	427318	Sulfolobus islandicus M.16.27
0.00	20	20	S1	1132503	Sulfolobus islandicus M.16.40
0.00	14	14	S1	427317	Sulfolobus islandicus M.14.25
0.00	11	11	S1	1132506	Sulfolobus islandicus M.16.47
0.00	8	8	S1	1132504	Sulfolobus islandicus M.16.43
0.00	4	4	S1	1132501	Sulfolobus islandicus M.16.23
0.00	781	781	S	2285	Sulfolobus acidocaldarius
0.00	2848	742	G	69655	Sulfurisphaera
0.00	1141	0	S	111955	Sulfurisphaera tokodaii
0.00	1141	1141	S1	273063	Sulfurisphaera tokodaii str. 7
0.00	965	965	S	69656	Sulfurisphaera ohwakuensis
0.00	2748	36	G	41980	Metallosphaera
0.00	1959	0	S	79601	Metallosphaera hakonensis
0.00	1959	1959	S1	1293036	Metallosphaera hakonensis JCM 8857 = DSM 7519
0.00	388	0	S	1006005	Metallosphaera cuprina
0.00	388	388	S1	1006006	Metallosphaera cuprina Ar-4
0.00	365	365	S	43687	Metallosphaera sedula
0.00	1085	0	G	41674	Stygiolobus
0.00	1085	1085	S	41675	Stygiolobus azoricus
0.00	929	0	G	2100760	Saccharolobus
0.00	929	927	S	2287	Saccharolobus solfataricus
0.00	2	2	S1	273057	Saccharolobus solfataricus P2
0.00	290	0	G	2017961	Sulfodiicoccus
0.00	290	290	S	1670455	Sulfodiicoccus acidiphilus
0.00	6957	0	O	2266	Thermoproteales
0.00	5802	7	F	2267	Thermoproteaceae
0.00	2698	36	G	2276	Pyrobaculum
0.00	768	768	S	1104324	Pyrobaculum ferrireducens
0.00	549	0	S	13773	Pyrobaculum aerophilum
0.00	549	549	S1	178306	Pyrobaculum aerophilum str. IM2
0.00	468	0	S	70771	Pyrobaculum neutrophilum
0.00	468	468	S1	444157	Pyrobaculum neutrophilum V24Sta
0.00	447	0	S	121277	Pyrobaculum arsenaticum
0.00	447	447	S1	340102	Pyrobaculum arsenaticum DSM 13514
0.00	430	0	S	2277	Pyrobaculum islandicum
0.00	430	430	S1	384616	Pyrobaculum islandicum DSM 4184
0.00	1334	0	G	76886	Caldivirga
0.00	1334	0	S	76887	Caldivirga maquilingensis
0.00	1334	1334	S1	397948	Caldivirga maquilingensis IC-167
0.00	1011	211	G	164450	Vulcanisaeta
0.00	445	0	S	985052	Vulcanisaeta moutnovskia
0.00	445	445	S1	985053	Vulcanisaeta moutnovskia 768-28
0.00	355	0	S	164451	Vulcanisaeta distributa
0.00	355	355	S1	572478	Vulcanisaeta distributa DSM 14429
0.00	752	0	G	2270	Thermoproteus
0.00	393	0	S	184117	Thermoproteus uzoniensis
0.00	393	393	S1	999630	Thermoproteus uzoniensis 768-20
0.00	359	0	S	2271	Thermoproteus tenax
0.00	359	359	S1	768679	Thermoproteus tenax Kra 1
0.00	1155	0	F	114378	Thermofilaceae
0.00	1155	23	G	2268	Thermofilum
0.00	496	310	S	1365176	Thermofilum adornatum
0.00	186	186	S1	697581	Thermofilum adornatus 1505
0.00	354	354	S	1550241	Thermofilum uzonense
0.00	282	0	S	2269	Thermofilum pendens
0.00	282	282	S1	368408	Thermofilum pendens Hrk 5
0.00	4875	1	O	114380	Desulfurococcales
0.00	3844	46	F	2272	Desulfurococcaceae
0.00	1107	27	G	2279	Staphylothermus
0.00	573	0	S	2280	Staphylothermus marinus
0.00	573	573	S1	399550	Staphylothermus marinus F1
0.00	507	0	S	84599	Staphylothermus hellenicus
0.00	507	507	S1	591019	Staphylothermus hellenicus DSM 12710
0.00	851	1	G	2273	Desulfurococcus
0.00	513	0	S	2275	Desulfurococcus mucosus
0.00	513	513	S1	765177	Desulfurococcus mucosus DSM 2162
0.00	337	44	S	94694	Desulfurococcus amylolyticus
0.00	190	190	S1	768672	Desulfurococcus amylolyticus DSM 16532
0.00	103	103	S1	490899	Desulfurococcus amylolyticus 1221n
0.00	851	6	G	56635	Aeropyrum
0.00	563	0	S	56636	Aeropyrum pernix
0.00	563	563	S1	272557	Aeropyrum pernix K1
0.00	282	0	S	229980	Aeropyrum camini
0.00	282	282	S1	1198449	Aeropyrum camini SY1 = JCM 12091
0.00	610	0	G	54258	Ignicoccus
0.00	318	0	S	54259	Ignicoccus islandicus
0.00	318	318	S1	940295	Ignicoccus islandicus DSM 13165
0.00	292	0	S	160233	Ignicoccus hospitalis
0.00	292	292	S1	453591	Ignicoccus hospitalis KIN4/I
0.00	239	0	G	54253	Thermosphaera
0.00	239	0	S	54254	Thermosphaera aggregans
0.00	239	239	S1	633148	Thermosphaera aggregans DSM 11486
0.00	140	0	G	477695	Thermogladius
0.00	140	0	S	1200300	Thermogladius calderae
0.00	140	140	S1	1184251	Thermogladius calderae 1633
0.00	1030	6	F	2307	Pyrodictiaceae
0.00	365	0	G	2308	Pyrodictium
0.00	365	365	S	1273541	Pyrodictium delaneyi
0.00	361	0	G	54247	Hyperthermus
0.00	361	0	S	54248	Hyperthermus butylicus
0.00	361	361	S1	415426	Hyperthermus butylicus DSM 5456
0.00	298	0	G	54251	Pyrolobus
0.00	298	0	S	54252	Pyrolobus fumarii
0.00	298	298	S1	694429	Pyrolobus fumarii 1A
0.00	1427	0	O	871006	Acidilobales
0.00	1020	0	F	255472	Caldisphaeraceae
0.00	1020	0	G	200414	Caldisphaera
0.00	1020	0	S	200415	Caldisphaera lagunensis
0.00	1020	1020	S1	1056495	Caldisphaera lagunensis DSM 15908
0.00	407	0	F	871007	Acidilobaceae
0.00	407	0	G	105850	Acidilobus
0.00	265	0	S	242703	Acidilobus saccharovorans
0.00	265	265	S1	666510	Acidilobus saccharovorans 345-15
0.00	142	0	G1	2635519	unclassified Acidilobus
0.00	142	142	S	1577685	Acidilobus sp. 7A
0.00	472	0	O	685948	Fervidicoccales
0.00	472	0	F	685949	Fervidicoccaceae
0.00	472	0	G	685950	Fervidicoccus
0.00	472	0	S	683846	Fervidicoccus fontis
0.00	472	472	S1	1163730	Fervidicoccus fontis Kam940
0.02	32320	31	P	651137	Thaumarchaeota
0.01	14615	4	C	1643678	Nitrososphaeria
0.01	11083	0	O	1033996	Nitrososphaerales
0.01	11083	2	F	1033997	Nitrososphaeraceae
0.00	7928	13	G	1826864	Candidatus Nitrosocosmicus
0.00	5299	5299	S	1826872	Candidatus Nitrosocosmicus exaquare
0.00	2616	2616	S	1798806	Candidatus Nitrosocosmicus franklandus
0.00	3153	39	G	497726	Nitrososphaera
0.00	1142	0	S	1034015	Nitrososphaera viennensis
0.00	1142	1142	S1	926571	Nitrososphaera viennensis EN76
0.00	1021	0	S	1459637	Candidatus Nitrososphaera evergladensis
0.00	1021	1021	S1	1459636	Candidatus Nitrososphaera evergladensis SR1
0.00	951	0	S	497727	Candidatus Nitrososphaera gargensis
0.00	951	951	S1	1237085	Candidatus Nitrososphaera gargensis Ga9.2
0.00	3528	0	O	1968909	Candidatus Nitrosocaldales
0.00	3528	0	F	1968910	Candidatus Nitrosocaldaceae
0.00	3528	1883	G	498374	Candidatus Nitrosocaldus
0.00	1455	1455	S	2045011	Candidatus Nitrosocaldus islandicus
0.00	190	190	S	2058097	Candidatus Nitrosocaldus cavascurensis
0.01	11328	0	O	31932	Nitrosopumilales
0.01	11328	73	F	338190	Nitrosopumilaceae
0.01	9958	190	G	338191	Nitrosopumilus
0.00	3899	3899	S	2508726	Candidatus Nitrosopumilus sp. SW
0.00	2185	2185	S	1229909	Candidatus Nitrosopumilus sediminis
0.00	1024	1024	S	1580092	Nitrosopumilus adriaticus
0.00	969	0	S	1510466	Candidatus Nitrosopumilus koreensis
0.00	969	969	S1	1229908	Candidatus Nitrosopumilus koreensis AR1
0.00	910	0	S	338192	Nitrosopumilus maritimus
0.00	910	910	S1	436308	Nitrosopumilus maritimus SCM1
0.00	781	781	S	1582439	Nitrosopumilus piranensis
0.00	1297	0	G	1993653	Candidatus Nitrosomarinus
0.00	1297	1297	S	1898749	Candidatus Nitrosomarinus catalina
0.00	6346	1	P1	651142	unclassified Thaumarchaeota
0.00	3900	72	G	1078904	Candidatus Nitrosotalea
0.00	3117	3117	S	1903276	Candidatus Nitrosotalea okcheonensis
0.00	711	711	S	1078905	Candidatus Nitrosotalea devanaterra
0.00	1633	4	G	1825023	Candidatus Nitrosotenuis
0.00	822	822	S	1603555	Candidatus Nitrosotenuis cloacae
0.00	807	807	S	1846278	Candidatus Nitrosotenuis aquarius
0.00	812	0	G	1593364	Candidatus Nitrosopelagicus
0.00	812	812	S	1410606	Candidatus Nitrosopelagicus brevis
0.00	287	0	P	51967	Candidatus Korarchaeota
0.00	287	0	G	498845	Candidatus Korarchaeum
0.00	287	0	S	498846	Candidatus Korarchaeum cryptofilum
0.00	287	287	S1	374847	Candidatus Korarchaeum cryptofilum OPF8
0.00	3153	0	D1	29294	unclassified Archaea
0.00	3153	0	D2	93506	unclassified Archaea (miscellaneous)
0.00	3153	3153	S	2594042	anaerobic archaeon MK-D1
0.00	607	0	D1	1783276	DPANN group
0.00	325	0	P	1801631	Candidatus Micrarchaeota
0.00	325	0	G	2490204	Candidatus Mancarchaeum
0.00	325	325	S	1920749	Candidatus Mancarchaeum acidiphilum
0.00	282	0	D2	2565780	unclassified DPANN group
0.00	282	282	S	2565781	DPANN group archaeon LC1Nh
0.13	247450	2035	D	10239	Viruses
0.06	111902	91	O	28883	Caudovirales
0.05	85353	592	F	10662	Myoviridae
0.04	67115	9889	F1	196896	unclassified Myoviridae
0.00	9165	9165	S	1883368	Synechococcus phage S-CAM7
0.00	4948	4948	S	1542477	Prochlorococcus phage P-TIM68
0.00	4081	4081	S	1283076	Pelagibacter phage HTVC008M
0.00	2566	2566	S	1493511	Synechococcus phage ACG-2014f
0.00	2060	2060	S	1340812	Synechococcus phage S-MbCM100
0.00	2054	2054	S	754042	Synechococcus phage S-SKS1
0.00	1812	1812	S	444862	Prochlorococcus phage P-RSM4
0.00	1531	1531	S	444859	Synechococcus phage S-SM1
0.00	1336	1336	S	1815521	Synechococcus phage S-WAM1
0.00	1329	1329	S	754037	Synechococcus phage S-CAM1
0.00	1328	1328	S	445696	Prochlorococcus phage P-HM2
0.00	1193	1193	S	869662	Synechococcus phage S-RIM2 R1_1999
0.00	1129	1129	S	444878	Prochlorococcus phage Syn33
0.00	1031	1031	S	536474	Cyanophage Syn30
0.00	1019	1019	S	238854	Synechococcus phage S-PM2
0.00	1015	1015	S	268746	Prochlorococcus phage P-SSM2
0.00	968	968	S	536453	Prochlorococcus phage P-SSM3
0.00	947	947	S	1883365	Synechococcus phage S-CAM22
0.00	914	914	S	1883369	Synechococcus phage S-CAM9
0.00	820	820	S	1883366	Synechococcus phage S-CAM3
0.00	815	815	S	444861	Prochlorococcus phage Syn1
0.00	712	712	S	536444	Cyanophage P-RSM1
0.00	703	703	S	1493509	Synechococcus phage ACG-2014d
0.00	679	679	S	1026955	Synechococcus phage S-CRM01
0.00	655	655	S	445686	Synechococcus phage S-SSM7
0.00	590	590	S	445688	Prochlorococcus phage P-SSM7
0.00	569	569	S	1493512	Synechococcus phage ACG-2014g
0.00	543	543	S	687803	Cyanophage S-RIM50
0.00	543	543	S	1229753	Escherichia phage phAPEC8
0.00	532	532	S	445700	Prochlorococcus phage P-HM1
0.00	525	525	S	1493510	Synechococcus phage ACG-2014e
0.00	523	523	S	1493508	Synechococcus phage ACG-2014b
0.00	495	495	S	536466	Synechococcus phage S-SSM4
0.00	471	471	S	869724	Synechococcus phage S-RIM8 A.HR1
0.00	400	400	S	1278479	Cyanophage S-RIM32
0.00	398	398	S	754038	Synechococcus phage S-CAM8
0.00	377	377	S	444860	Synechococcus phage S-SM2
0.00	360	360	S	1589733	Cyanophage P-TIM40
0.00	358	358	S	1079998	Synechococcus phage ACG-2014c
0.00	358	358	S	445683	Synechococcus phage S-ShM2
0.00	352	352	S	331278	Yersinia phage phiR1-37
0.00	319	319	S	1493513	Synechococcus phage ACG-2014i
0.00	317	317	S	929832	Cyanophage P-RSM6
0.00	293	293	S	1340810	Synechococcus phage ACG-2014h
0.00	285	285	S	889956	Prochlorococcus phage MED4-213
0.00	265	265	S	555387	Synechococcus phage S-RSM4
0.00	264	264	S	1079999	Synechococcus phage metaG-MbCM1
0.00	209	209	S	1150991	Sphingomonas phage PAU
0.00	176	176	S	754039	Synechococcus phage S-IOM18
0.00	174	174	S	445685	Synechococcus phage S-SSM5
0.00	173	173	S	1273754	Halovirus HRTV-7
0.00	167	167	S	268747	Prochlorococcus phage P-SSM4
0.00	153	153	S	1815522	Synechococcus phage S-WAM2
0.00	142	142	S	1137745	Cyanophage S-TIM5
0.00	134	134	S	382359	Synechococcus phage syn9
0.00	130	130	S	1335230	Pseudomonas phage PaBG
0.00	97	97	S	1161927	Pseudomonas phage Lu11
0.00	86	86	S	1003177	Vibrio phage qdvp001
0.00	77	77	S	1560342	Acinetobacter phage YMC13/03/R2096
0.00	71	71	S	699370	Thermus phage TMA
0.00	68	68	S	1127515	Bdellovibrio phage phi1422
0.00	65	65	S	948870	Enterobacteria phage phi92
0.00	62	62	S	1493514	Synechococcus phage ACG-2014j
0.00	55	55	S	445684	Synechococcus phage Syn19
0.00	54	54	S	1173297	Halocynthia phage JM-2012
0.00	54	54	S	1357714	Caulobacter phage Cr30
0.00	53	53	S	1161931	Agrobacterium phage 7-7-1
0.00	50	50	S	546805	Mycobacterium phage Myrna
0.00	46	46	S	1204535	Clostridium phage phiMMP04
0.00	45	45	S	1124849	Pseudomonas phage OBP
0.00	44	44	S	458639	Bacillus phage 0305phi8-36
0.00	38	38	S	754058	Vibrio phage PWH3a-P1
0.00	35	35	S	1357715	Microcystis phage MaMV-DC
0.00	34	34	S	148943	Rhodothermus phage RM378
0.00	30	30	S	1567014	Clostridium phage phiCT9441A
0.00	30	30	S	1883374	Erwinia phage vB_EamM_Kwan
0.00	29	29	S	1195085	Cronobacter phage CR5
0.00	29	29	S	1007869	Rhodococcus phage E3
0.00	29	29	S	1129194	Xanthomonas phage vB_XveM_DIBBI
0.00	28	28	S	1815509	Bacillus phage AR9
0.00	28	28	S	1206110	Lactobacillus phage phiAQ113
0.00	28	28	S	1605379	Acinetobacter phage vB_AbaM_phiAbaA1
0.00	26	26	S	407392	Thermus phage phiYS40
0.00	25	25	S	1883372	Erwinia phage vB_EamM_EarlPhillipIV
0.00	25	25	S	1229760	Acinetobacter phage phiAC-1
0.00	24	24	S	1883377	Erwinia phage vB_EamM_Phobos
0.00	23	23	S	1567013	Clostridium phage phiCT453B
0.00	23	23	S	979525	Vibrio phage ICP1
0.00	23	23	S	756280	Cellulophaga phage phiSM
0.00	21	21	S	1458859	Shewanella sp. phage 1/4
0.00	20	20	S	1498228	Rhizobium phage vB_RleM_PPF1
0.00	20	20	S	754075	Vibrio phage 11895-B1
0.00	19	19	S	1273753	Halovirus HRTV-5
0.00	18	18	S	1399915	Pectobacterium phage PM1
0.00	17	17	S	1654919	Pseudoalteromonas phage H101
0.00	17	17	S	1481186	Acinetobacter phage vB_AbaM_Acibel004
0.00	15	15	S	1127516	Pectobacterium phage ZF40
0.00	15	15	S	139871	Lactobacillus prophage Lj771
0.00	12	12	S	1458860	Shewanella sp. phage 1/40
0.00	11	11	S	451705	Enterobacteria phage phiEcoM-GJ1
0.00	11	11	S	1543205	Salmonella phage BP63
0.00	11	11	S	573173	Vibrio phage helene 12B3
0.00	11	11	S	573174	Vibrio phage henriette 12B8
0.00	10	10	S	754074	Vibrio phage VBM1
0.00	9	9	S	1262527	Halovirus HSTV-2
0.00	9	9	S	1654883	Salmonella phage 19
0.00	9	9	S	1136534	Bacillus phage BCD7
0.00	9	9	S	1567012	Clostridium phage phiCT453A
0.00	9	9	S	573172	Vibrio phage eugene 12A10
0.00	9	9	S	1051676	Erwinia phage vB_EamM-Y2
0.00	9	9	S	573175	Vibrio phage martha 12B12
0.00	9	9	S	1458861	Shewanella sp. phage 1/41
0.00	8	8	S	12402	Streptococcus phage EJ-1
0.00	8	8	S	1204521	Escherichia phage ECML-117
0.00	7	7	S	1273755	Halovirus HRTV-8
0.00	7	7	S	33771	Halorubrum phage HF2
0.00	7	7	S	1503929	Aurantimonas phage AmM-1
0.00	5	5	S	279530	Burkholderia phage BcepB1A
0.00	5	5	S	1654884	Salmonella phage 21
0.00	4	4	S	929833	Rhizobium phage RR1-A
0.00	3	3	S	1445859	Shewanella phage Spp001
0.00	3	3	S	1582155	Clostridium phage phiCD506
0.00	3	3	S	1035662	Bdellovibrio phage phi1402
0.00	3	3	S	1500713	Vibrio phage X29
0.00	3	3	S	925984	Erwinia phage phiEt88
0.00	3	3	S	683735	Aggregatibacter phage S1249
0.00	3	3	S	754048	Psychrobacter phage pOW20-A
0.00	2	2	S	755164	Lactobacillus phage LBR48
0.00	2	2	S	1505227	Aeromonas phage pAh6-C
0.00	2	2	S	749413	Deep-sea thermophilic phage D6E
0.00	1	1	S	1416334	Lactobacillus phage phi jlb1
0.00	1	1	S	230158	Haemophilus phage Aaphi23
0.00	1	1	S	363555	Lactobacillus phage KC5a
0.00	1	1	S	1127518	Vibrio phage vB_VchM-138
0.00	1	1	S	1582153	Clostridium phage phiCD481-1
0.00	1	1	S	222645	Halovirus HF1
0.00	1	1	S	1883367	Synechococcus phage S-CAM4
0.00	1	1	S	103807	Enterobacteria phage phiP27
0.00	1	1	S	10689	Vibrio phage CP-T1
0.00	6716	213	F1	1198136	Tevenvirinae
0.00	1559	26	F2	1892568	unclassified Tevenvirinae
0.00	236	236	S	1429794	Pectobacterium bacteriophage PM2
0.00	205	205	S	762660	Acinetobacter phage Ac42
0.00	198	198	S	1636250	Proteus phage vB_PmiM_Pm5461
0.00	173	173	S	1701810	Citrobacter phage Margaery
0.00	166	166	S	1049283	Acinetobacter phage ZZ1
0.00	119	119	S	1608310	Edwardsiella phage PEi20
0.00	88	88	S	879630	Aeromonas phage phiAS5
0.00	80	80	S	1204516	Aeromonas phage CC2
0.00	59	59	S	926067	Aeromonas phage PX29
0.00	51	51	S	760732	Acinetobacter phage Acj61
0.00	47	47	S	1852628	Morganella phage vB_MmoM_MP1
0.00	38	38	S	1327935	Cronobacter phage S13
0.00	36	36	S	1481112	Serratia phage PS2
0.00	28	28	S	760939	Acinetobacter phage Acj9
0.00	4	4	S	1307804	Escherichia phage Lw1
0.00	4	4	S	1141138	Cronobacter phage vB_CsaM_GAP161
0.00	1	1	S	1673887	Citrobacter phage IME-CF2
0.00	1190	460	G	1985329	Moonvirus
0.00	676	0	S	1985342	Citrobacter virus Moon
0.00	676	676	S1	1540095	Citrobacter phage Moon
0.00	35	0	S	1985341	Citrobacter virus Merlin
0.00	35	35	S1	1675602	Citrobacter phage Merlin
0.00	19	0	S	2560383	Citrobacter virus CF1
0.00	19	19	S1	2267236	Citrobacter phage CF1 ERZ-2017
0.00	716	206	G	1913653	Gelderlandvirus
0.00	454	0	S	2560734	Salmonella virus STP4a
0.00	454	454	S1	1445860	Salmonella phage STP4-a
0.00	43	0	G1	2268986	unclassified Gelderlandvirus
0.00	43	43	S	1815631	Salmonella phage vB_SnwM_CGG4-1
0.00	11	0	S	1913658	Salmonella virus S16
0.00	11	11	S1	1087482	Salmonella phage vB_SenM-S16
0.00	2	0	S	2560727	Salmonella virus Melville
0.00	2	2	S1	2041413	Salmonella phage Melville
0.00	655	320	G	10663	Tequatrovirus
0.00	276	141	G1	2562645	unclassified Tequatrovirus
0.00	68	68	S	45406	Escherichia virus RB32
0.00	43	43	S	69609	Enterobacteria phage RB27
0.00	13	13	S	1863008	Shigella phage SHFML-11
0.00	6	6	S	1863009	Shigella phage SHFML-26
0.00	2	2	S	1054480	Escherichia phage wV7
0.00	2	2	S	1815590	Escherichia phage vB_EcoM-UFV13
0.00	1	1	S	1837867	Escherichia phage UFV-AREG1
0.00	18	18	S	10665	Escherichia virus T4
0.00	10	0	S	1914200	Escherichia virus Ime09
0.00	10	10	S1	1054834	Escherichia phage ime09
0.00	5	0	S	2560446	Escherichia virus HY03
0.00	5	5	S1	1654926	Escherichia phage HY03
0.00	4	0	S	1914199	Escherichia virus AR1
0.00	4	4	S1	66711	Escherichia phage AR1
0.00	4	0	S	1914201	Escherichia virus E112
0.00	4	4	S1	1495285	Escherichia phage vB_EcoM_112
0.00	3	0	S	1914207	Yersinia virus PST
0.00	3	3	S1	1351740	Yersinia phage PST
0.00	2	0	S	1914205	Shigella virus Shfl2
0.00	2	2	S1	1002725	Shigella phage Shfl2
0.00	2	0	S	2560761	Shigella virus Sf24
0.00	2	2	S1	2024309	Shigella phage Sf24
0.00	2	0	S	1914208	Yersinia virus D1
0.00	2	2	S1	1206560	Yersinia phage phiD1
0.00	2	0	S	2049937	Escherichia virus HY01
0.00	2	2	S1	1434323	Escherichia phage HY01
0.00	2	0	S	1914202	Escherichia virus ECML134
0.00	2	2	S1	1204522	Escherichia phage ECML-134
0.00	1	0	S	1914204	Escherichia virus C40
0.00	1	1	S1	1141141	Escherichia phage vB_EcoM_ACG-C40
0.00	1	0	S	2560760	Shigella virus Sf22
0.00	1	1	S1	2024320	Shigella phage Sf22
0.00	1	0	S	2560759	Shigella virus Sf21
0.00	1	1	S1	2024308	Shigella phage Sf21
0.00	1	0	S	2560754	Shigella virus SHBML501
0.00	1	1	S1	1863007	Shigella phage SHBML-50-1
0.00	1	0	S	1914206	Shigella virus Pss1
0.00	1	1	S1	1551641	Shigella phage pSs-1
0.00	531	531	S	329381	Escherichia virus RB16
0.00	393	179	G	1198137	Schizotequatrovirus
0.00	120	0	S	1914019	Vibrio virus KVP40
0.00	120	120	S1	75320	Vibrio phage KVP40
0.00	62	0	S	1914020	Vibrio virus nt1
0.00	62	62	S1	115992	Vibrio phage nt-1
0.00	19	0	G1	1537658	unclassified Schizotequatrovirus
0.00	19	19	S	1262539	Vibrio phage VH7D
0.00	13	0	S	1914021	Vibrio virus ValKK3
0.00	13	13	S1	1610855	Vibrio phage ValKK3
0.00	386	27	G	1913654	Gaprivervirus
0.00	272	0	S	1913684	Escherichia virus VR20
0.00	272	272	S1	1567027	Escherichia phage vB_EcoM_VR20
0.00	33	0	S	1913686	Escherichia virus VR26
0.00	33	33	S1	1567029	Escherichia phage vB_EcoM_VR26
0.00	21	0	S	1913685	Escherichia virus VR25
0.00	21	21	S1	1567028	Escherichia phage vB_EcoM_VR25
0.00	18	0	S	1913683	Escherichia virus VR7
0.00	18	18	S1	700939	Escherichia phage vB_EcoM_VR7
0.00	15	0	S	1913995	Shigella virus SP18
0.00	15	15	S1	645664	Shigella phage SP18
0.00	354	263	G	1914165	Dhakavirus
0.00	41	0	S	1914195	Escherichia virus VR5
0.00	41	41	S1	1567026	Escherichia phage vb_EcoM-VR5
0.00	19	0	S	1914192	Escherichia virus IME08
0.00	19	19	S1	697227	Enterobacteria phage IME08
0.00	9	0	S	2560447	Escherichia virus MX01
0.00	9	9	S1	1837930	Escherichia phage MX01
0.00	7	0	S	1914194	Escherichia virus JS10
0.00	7	7	S1	576790	Escherichia phage JS10
0.00	6	0	S	2004457	Escherichia virus JS98
0.00	6	6	S1	293178	Escherichia phage JS98
0.00	5	0	S	2560456	Escherichia virus WG01
0.00	5	5	S1	1837931	Escherichia phage WG01
0.00	3	0	S	2004415	Escherichia virus QL01
0.00	3	3	S1	1673871	Escherichia phage QL01
0.00	1	0	S	1914193	Escherichia virus Bp7
0.00	1	1	S1	1052121	Enterobacteria phage Bp7
0.00	228	228	S	260149	Aeromonas virus 65
0.00	111	69	G	1913652	Mosigvirus
0.00	13	0	S	1914161	Escherichia virus RB69
0.00	13	13	S1	12353	Escherichia phage RB69
0.00	10	0	S	2560445	Escherichia virus HP3
0.00	10	10	S1	1965367	Escherichia phage HP3
0.00	7	0	S	2560451	Escherichia virus PhAPEC2
0.00	7	7	S1	1391224	Escherichia phage vB_EcoM_PhAPEC2
0.00	4	0	S	2560449	Escherichia virus O157tp3
0.00	4	4	S1	1508678	Escherichia coli O157 typing phage 3
0.00	3	0	S	1914155	Escherichia virus HX01
0.00	3	3	S1	1237364	Escherichia phage HX01
0.00	3	0	S	2560454	Escherichia virus ST0
0.00	3	3	S1	2005047	Escherichia phage ST0
0.00	1	0	S	1914162	Shigella virus UTAM
0.00	1	1	S1	1541825	Shigella phage Shf125875
0.00	1	0	S	2560437	Escherichia virus APCEc01
0.00	1	1	S1	1655305	Escherichia phage APCEc01
0.00	90	61	G	1985325	Jiaodavirus
0.00	14	0	G1	2267885	unclassified Jiaodavirus
0.00	14	14	S	1852625	Klebsiella phage vB_KpnM_KpV477
0.00	10	0	S	1985327	Klebsiella virus PKO111
0.00	10	10	S1	1654928	Klebsiella phage PKO111
0.00	5	0	S	1985326	Klebsiella virus JD18
0.00	5	5	S1	1698360	Klebsiella phage JD18
0.00	71	61	G	1985328	Slopekvirus
0.00	4	0	S	1985336	Enterobacter virus Eap3
0.00	4	4	S1	1682394	Enterobacter phage phiEap-3
0.00	4	0	S	2560544	Klebsiella virus PMBT1
0.00	4	4	S1	1880822	Klebsiella phage PMBT1
0.00	1	0	S	1985339	Klebsiella virus Matisse
0.00	1	1	S1	1675607	Klebsiella phage Matisse
0.00	1	0	S	1985340	Klebsiella virus Miro
0.00	1	1	S1	1675608	Klebsiella phage Miro
0.00	67	25	G	1913651	Krischvirus
0.00	30	0	S	2560444	Escherichia virus GEC3S
0.00	30	30	S1	1222338	Enterobacteria phage GEC-3S
0.00	5	0	S	1985354	Escherichia virus RB49
0.00	5	5	S1	50948	Escherichia phage RB49
0.00	3	0	S	1980959	Escherichia virus JSE
0.00	3	3	S1	576789	Escherichia phage JSE
0.00	2	0	S	1985353	Escherichia virus phi1
0.00	2	2	S1	448384	Escherichia phage Phi1
0.00	2	0	S	2560442	Escherichia virus ECD7
0.00	2	2	S1	1981499	Escherichia phage ECD7
0.00	65	7	G	1913650	Karamvirus
0.00	39	0	S	1913655	Enterobacter virus PG7
0.00	39	39	S1	1455074	Enterobacter phage PG7
0.00	19	0	S	1913656	Escherichia virus CC31
0.00	19	19	S1	709484	Enterobacter phage CC31
0.00	39	39	S	227470	Aeromonas virus Aeh1
0.00	33	33	S	279006	Acinetobacter virus 133
0.00	15	15	S	115991	Escherichia virus RB43
0.00	2338	69	G	2560128	Eneladusvirus
0.00	1126	52	G1	2562654	unclassified Eneladusvirus
0.00	740	740	S	1141136	Cronobacter phage vB_CsaM_GAP32
0.00	334	334	S	1792242	Pectobacterium phage CBB
0.00	644	0	S	2560751	Serratia virus BF
0.00	644	644	S1	1962671	Serratia phage BF
0.00	499	0	S	2560849	Yersinia virus Yen9-04
0.00	499	499	S1	2052742	Yersinia phage fHe-Yen9-04
0.00	1483	1376	G	2560086	Alcyoneusvirus
0.00	57	0	S	2560545	Klebsiella virus RaK2
0.00	57	57	S1	1147094	Klebsiella phage vB_KleM_RaK2
0.00	50	0	S	2560541	Klebsiella virus K64-1
0.00	50	50	S1	1439894	Klebsiella phage K64-1
0.00	1150	399	G	2560094	Asteriusvirus
0.00	681	0	S	2560436	Escherichia virus 121Q
0.00	681	681	S1	1555202	Escherichia phage 121Q
0.00	70	0	S	2560463	Escherichia virus PBECO4
0.00	70	70	S1	1273738	Escherichia phage PBECO4
0.00	923	923	S	1084719	Bacillus virus G
0.00	702	2	F1	1636616	Eucampyvirinae
0.00	375	145	G	1636617	Firehammervirus
0.00	100	100	S	1190451	Campylobacter virus CP21
0.00	73	73	S	722417	Campylobacter virus CP220
0.00	57	57	S	722418	Campylobacter virus CPt10
0.00	325	246	G	1636618	Fletchervirus
0.00	45	45	S	990550	Campylobacter virus CP81
0.00	16	0	S	1980966	Campylobacter virus CP30A
0.00	16	16	S1	1229752	Campylobacter phage CP30A
0.00	13	0	S	2560370	Campylobacter virus Los1
0.00	13	13	S1	1904491	Campylobacter phage vB_CjeM_Los1
0.00	5	5	S	1110702	Campylobacter virus CPX
0.00	583	0	F1	1911928	Vequintavirinae
0.00	289	269	G	1914851	Seunavirus
0.00	8	0	S	1914894	Escherichia virus 4MG
0.00	8	8	S1	1391428	Escherichia phage 4MG
0.00	5	0	S	1914895	Cronobacter virus GAP31
0.00	5	5	S1	1141135	Cronobacter phage vB_CsaM_GAP31
0.00	5	0	S	2560728	Salmonella virus PVPSE1
0.00	5	5	S1	889338	Salmonella phage PVPSE1
0.00	2	0	S	1914893	Salmonella virus SSE121
0.00	2	2	S1	1204529	Salmonella phage SSE121
0.00	164	118	G	1914850	Certrevirus
0.00	19	0	S	1980961	Pectobacterium virus phiTE
0.00	19	19	S1	1116482	Pectobacterium phage phiTE
0.00	13	0	S	1914899	Cronobacter virus CR9
0.00	13	13	S1	1162290	Cronobacter phage CR9
0.00	9	0	S	1914897	Cronobacter virus CR3
0.00	9	9	S1	1162295	Cronobacter phage CR3
0.00	4	0	S	1914898	Cronobacter virus CR8
0.00	4	4	S1	1327934	Cronobacter phage CR8
0.00	1	0	S	1980960	Cronobacter virus PBES02
0.00	1	1	S1	1684115	Cronobacter phage PBES 02
0.00	80	28	G	1914852	Vequintavirus
0.00	35	0	S	2560462	Escherichia virus slur16
0.00	35	35	S1	1720495	Escherichia phage slur16
0.00	9	0	S	1914855	Escherichia virus FV3
0.00	9	9	S1	1131317	Escherichia phage FV3
0.00	4	0	S	1914853	Escherichia virus V5
0.00	4	4	S1	399183	Escherichia phage V5
0.00	3	0	S	2560438	Escherichia virus APECc02
0.00	3	3	S1	1655314	Escherichia phage APECc02
0.00	1	0	S	1914854	Escherichia virus JES2013
0.00	1	1	S1	1327956	Escherichia phage JES2013
0.00	33	0	F2	2508196	unclassified Vequintavirinae
0.00	33	33	S	1719140	Klebsiella phage vB_KpnM_KB57
0.00	17	0	G	2560095	Avunavirus
0.00	17	0	S	2560440	Escherichia virus Av05
0.00	17	17	S1	1527519	Escherichia phage Av-05
0.00	357	0	G	2560216	Risingsunvirus
0.00	357	0	S	2560435	Erwinia virus Risingsun
0.00	357	357	S1	2026080	Erwinia phage vB_EamM_RisingSun
0.00	348	9	F1	1985285	Ounavirinae
0.00	142	80	G	1985303	Mooglevirus
0.00	42	0	S	1985304	Citrobacter virus Moogle
0.00	42	42	S1	1540094	Citrobacter phage Moogle
0.00	19	0	S	2560758	Shigella virus Sf17
0.00	19	19	S1	2024305	Shigella phage Sf17
0.00	1	0	S	2560756	Shigella virus Sf13
0.00	1	1	S1	2024316	Shigella phage Sf13
0.00	134	20	G	1198140	Felixounavirus
0.00	44	0	S	2560724	Salmonella virus BPS17L1
0.00	44	44	S1	2060122	Salmonella phage BPS17L1
0.00	13	0	S	1965382	Escherichia virus VpaE1
0.00	13	13	S1	1555238	Escherichia phage vB_EcoM-VpaE1
0.00	12	0	S	2560733	Salmonella virus SP116
0.00	12	12	S1	1567025	Salmonella phage vB_SPuM_SP116
0.00	10	0	S	2560725	Salmonella virus BPS17W1
0.00	10	10	S1	2060124	Salmonella phage BPS17W1
0.00	6	0	S	1965376	Escherichia virus EC6
0.00	6	6	S1	1229757	Escherichia phage EC6
0.00	6	0	S	1965380	Salmonella virus Mushroom
0.00	6	6	S1	1572716	Salmonella phage Mushroom
0.00	4	0	S	1965378	Escherichia virus AYO145A
0.00	4	4	S1	1636202	Escherichia phage vB_EcoM_AYO145A
0.00	4	0	S	1985309	Escherichia virus TP1
0.00	4	4	S1	1508671	Escherichia typing phage 1
0.00	3	0	S	1965383	Salmonella virus UAB87
0.00	3	3	S1	1197935	Enterobacteriaphage UAB_Phi87
0.00	3	0	S	1985308	Escherichia virus HY02
0.00	3	3	S1	1527531	Escherichia phage HY02
0.00	3	0	S	2560439	Escherichia virus Alf5
0.00	3	3	S1	1873990	Escherichia phage vB_EcoM_Alf5
0.00	3	0	S	2560723	Salmonella virus BPS15Q2
0.00	3	3	S1	1857100	Salmonella phage BPS15Q2
0.00	2	0	S	2560735	Salmonella virus Si3
0.00	2	2	S1	1965374	Salmonella phage Si3
0.00	1	0	S	1965385	Escherichia virus wV8
0.00	1	1	S1	576791	Escherichia phage wV8
0.00	40	1	G	1985293	Kolesnikvirus
0.00	31	6	S	1965384	Erwinia virus Ea214
0.00	22	22	S1	925986	Erwinia phage phiEa104
0.00	3	3	S1	557393	Erwinia phage phiEa21-4
0.00	8	0	S	1985307	Erwinia virus M7
0.00	8	8	S1	1051674	Erwinia phage vB_Eam-MM7
0.00	20	13	G	1985292	Suspvirus
0.00	4	0	S	1985290	Escherichia virus SUSP1
0.00	4	4	S1	1718606	Escherichia phage SUSP1
0.00	3	0	S	1985291	Escherichia virus SUSP2
0.00	3	3	S1	1718669	Escherichia phage SUSP2
0.00	3	0	F2	2053698	unclassified Ounavirinae
0.00	3	3	S	694060	Staphylococcus phage SA1
0.00	325	54	G	680114	Bixzunavirus
0.00	146	6	S	2006134	Mycobacterium virus Bxz1
0.00	66	66	S1	546803	Mycobacterium phage Cali
0.00	62	62	S1	1327936	Mycobacterium phage Gizmo
0.00	9	9	S1	1088865	Mycobacterium phage MoMoMixon
0.00	1	1	S1	1074307	Mycobacterium phage LinStu
0.00	1	1	S1	1327762	Mycobacterium phage Astraea
0.00	1	1	S1	1327938	Mycobacterium phage ArcherS7
0.00	95	0	G1	1133560	unclassified Bixzunavirus
0.00	95	95	S	1891703	Mycobacterium phage Tonenili
0.00	21	0	S	2006136	Mycobacterium virus HyRo
0.00	21	21	S1	1698710	Mycobacterium phage HyRo
0.00	4	0	S	2006133	Mycobacterium virus Alice
0.00	4	4	S1	1034128	Mycobacterium phage Alice
0.00	2	0	S	2006135	Mycobacterium virus Dandelion
0.00	2	2	S1	1074305	Mycobacterium phage Dandelion
0.00	2	0	S	2006138	Mycobacterium virus Nappy
0.00	2	2	S1	1088866	Mycobacterium phage Nappy
0.00	1	0	S	2006139	Mycobacterium virus Sebata
0.00	1	1	S1	1052672	Mycobacterium phage Sebata
0.00	269	264	G	1980937	Emdodecavirus
0.00	5	0	S	1980947	Sinorhizobium virus N3
0.00	5	5	S1	1647405	Sinorhizobium phage phiN3
0.00	252	0	G	2560207	Polybotosvirus
0.00	252	0	S	2560286	Agrobacterium virus Atuph07
0.00	252	252	S1	2024264	Agrobacterium phage Atu_ph07
0.00	221	159	G	680115	Phikzvirus
0.00	41	0	G1	1231361	unclassified Phikzvirus
0.00	21	21	S	198110	Pseudomonas phage 201phi2-1
0.00	20	20	S	998086	Pseudomonas phage PhiPA3
0.00	13	0	S	2560682	Pseudomonas virus SL2
0.00	13	13	S1	2041345	Pseudomonas phage SL2
0.00	4	4	S	169683	Pseudomonas virus phiKZ
0.00	4	0	S	2050039	Pseudomonas virus PA7
0.00	4	4	S1	347330	Pseudomonas phage PA7
0.00	220	196	G	2560244	Tulanevirus
0.00	8	8	S	233894	Aeromonas virus 25
0.00	5	0	S	1921531	Aeromonas virus Aes508
0.00	5	5	S1	1198013	Aeromonas phage Aes508
0.00	5	0	S	2560284	Aeromonas virus Asgz
0.00	5	5	S1	2026082	Aeromonas phage AS-gz
0.00	3	0	S	1921528	Aeromonas virus AS4
0.00	3	3	S1	879628	Aeromonas phage phiAS4
0.00	2	0	S	1921530	Aeromonas virus Aes12
0.00	2	2	S1	1198014	Aeromonas phage Aes012
0.00	1	0	S	1921529	Stenotrophomonas virus IME13
0.00	1	1	S1	1211280	Stenotrophomonas phage IME13
0.00	164	87	G	1921704	Tegunavirus
0.00	66	0	S	1921706	Yersinia virus TG1
0.00	66	66	S1	1589265	Yersinia phage vB_YenM_TG1
0.00	11	0	S	1921705	Yersinia virus R1RT
0.00	11	11	S1	1206558	Yersinia phage phiR1-RT
0.00	118	0	G	2169623	Erskinevirus
0.00	95	0	S	2169883	Erwinia virus EaH2
0.00	95	95	S1	1029988	Erwinia phage phiEaH2
0.00	23	0	S	2169882	Erwinia virus Asesino
0.00	23	23	S1	1883370	Erwinia phage vB_EamM_Asesino
0.00	95	0	G	2560109	Busanvirus
0.00	95	0	S	2560261	Acidovorax virus ACP17
0.00	95	95	S1	2010329	Acidovorax phage ACP17
0.00	90	0	G	2560237	Thornevirus
0.00	90	0	S	2560336	Bacillus virus SP15
0.00	90	90	S1	1792032	Bacillus phage SP-15
0.00	86	0	G	2560175	Metrivirus
0.00	86	0	S	2560269	Acinetobacter virus ME3
0.00	86	86	S1	1837876	Acinetobacter phage vB_AbaM_ME3
0.00	81	0	G	2560238	Tidunavirus
0.00	49	0	S	2560833	Vibrio virus VP4B
0.00	49	49	S1	1262540	Vibrio phage VP4B
0.00	32	0	S	2560834	Vibrio virus pTD1
0.00	32	32	S1	1938577	Vibrio phage pTD1
0.00	75	42	G	1984776	Agricanvirus
0.00	14	0	S	1984779	Erwinia virus RAY
0.00	14	14	S1	1815987	Erwinia phage vB_EamM_RAY
0.00	6	0	S	1984777	Erwinia virus Deimos
0.00	6	6	S1	1815986	Erwinia phage vB_EamM_Deimos-Minion
0.00	6	0	S	2560433	Erwinia virus Desertfox
0.00	6	6	S1	2060127	Erwinia phage vB_EamM_Desertfox
0.00	4	0	S	1984778	Erwinia virus Ea35-70
0.00	4	4	S1	1429768	Erwinia phage Ea35-70
0.00	2	0	S	1984781	Erwinia virus SpecialG
0.00	2	2	S1	1815989	Erwinia phage vB_EamM_Special G
0.00	1	0	S	1984780	Erwinia virus Simmy50
0.00	1	1	S1	1815988	Erwinia phage vB_EamM_Simmy50
0.00	73	18	G	2169624	Machinavirus
0.00	47	0	G1	2520516	unclassified Machinavirus
0.00	32	32	S	1883371	Erwinia phage vB_EamM_ChrisDB
0.00	15	15	S	1883379	Erwinia phage vB_EamM_Caitlin
0.00	8	0	S	2169990	Erwinia virus Machina
0.00	8	8	S1	1883375	Erwinia phage Machina
0.00	65	0	G	2560256	Winklervirus
0.00	65	0	S	2560752	Serratia virus CHI14
0.00	65	65	S1	2006941	Serratia phage CHI14
0.00	63	4	G	1984782	Radnorvirus
0.00	24	0	S	1984783	Arthrobacter virus ArV1
0.00	24	24	S1	1566993	Arthrobacter phage vB_ArtM-ArV1
0.00	20	0	S	2560302	Arthrobacter virus Colucci
0.00	20	20	S1	2015834	Arthrobacter phage Colucci
0.00	15	0	S	1984784	Arthrobacter virus Trina
0.00	15	15	S1	1772328	Arthrobacter phage PrincessTrina
0.00	57	14	G	2560131	Ficleduovirus
0.00	24	0	S	2560473	Flavobacterium virus FCL2
0.00	24	24	S1	908819	Flavobacterium phage FCL-2
0.00	19	0	S	2560474	Flavobacterium virus FCV1
0.00	19	19	S1	1033977	Flavobacterium phage FCV-1
0.00	54	13	G	1980936	Marthavirus
0.00	13	0	S	1980949	Arthrobacter virus Jawnski
0.00	13	13	S1	1772327	Arthrobacter phage Jawnski
0.00	10	0	S	1980948	Arthrobacter virus Brent
0.00	10	10	S1	1701798	Arthrobacter phage Brent
0.00	6	0	S	2560305	Arthrobacter virus Piccoletto
0.00	6	6	S1	2024282	Arthrobacter phage Piccoletto
0.00	5	0	S	2560300	Arthrobacter virus BarretLemon
0.00	5	5	S1	1796994	Arthrobacter phage BarretLemon
0.00	3	0	S	2560301	Arthrobacter virus Beans
0.00	3	3	S1	2015815	Arthrobacter phage Beans
0.00	3	0	S	2560306	Arthrobacter virus Shade
0.00	3	3	S1	2024283	Arthrobacter phage Shade
0.00	1	0	S	1980950	Arthrobacter virus Martha
0.00	1	1	S1	1772307	Arthrobacter phage Martha
0.00	53	0	G	2560092	Aphroditevirus
0.00	53	0	S	2560831	Vibrio virus Aphrodite1
0.00	53	53	S1	2070057	Vibrio phage Aphrodite1
0.00	50	6	G	1198138	Vidavervirus
0.00	25	25	S	446807	Burkholderia virus BcepNY3
0.00	16	0	S	1966265	Xanthomonas virus OP2
0.00	16	16	S1	331627	Xanthomonas phage OP2
0.00	2	2	S	244310	Burkholderia virus Bcep1
0.00	1	1	S	260373	Burkholderia virus Bcep43
0.00	49	0	G	1980921	Mieseafarmvirus
0.00	49	0	S	1980923	Ralstonia virus RSL1
0.00	49	49	S1	1980924	Ralstonia phage phiRSL1
0.00	37	11	G	1915205	Obolenskvirus
0.00	10	0	S	1915209	Acinetobacter virus AP22
0.00	10	10	S1	1187128	Acinetobacter phage AP22
0.00	6	0	S	1915208	Acinetobacter virus AB1
0.00	6	6	S1	889876	Acinetobacter phage AB1
0.00	3	0	S	2560267	Acinetobacter virus LZ35
0.00	3	3	S1	1792222	Acinetobacter phage LZ35
0.00	3	0	S	2560273	Acinetobacter virus WCHABP12
0.00	3	3	S1	1965454	Acinetobacter phage WCHABP12
0.00	2	0	S	2560264	Acinetobacter virus AbP2
0.00	2	2	S1	2015804	Acinetobacter phage AbP2
0.00	1	0	S	1915207	Acinetobacter virus AB2
0.00	1	1	S1	1243183	Acinetobacter phage IME-AB2
0.00	1	0	S	2560272	Acinetobacter virus WCHABP1
0.00	1	1	S1	1983409	Acinetobacter phage WCHABP1
0.00	34	0	G	2560215	Ripduovirus
0.00	34	0	S	2560700	Ralstonia virus RP12
0.00	34	34	S1	1923889	Ralstonia phage RP12
0.00	32	0	F1	857479	Peduovirinae
0.00	18	0	G	140410	Peduovirus
0.00	14	1	G1	2563343	unclassified Peduovirus
0.00	7	7	S	910475	Burkholderia phage KS14
0.00	4	4	S	1168563	Stenotrophomonas phage Smp131
0.00	1	1	S	910474	Burkholderia phage KL3
0.00	1	1	S	1282994	Burkholderia phage ST79
0.00	2	2	S	10679	Escherichia virus P2
0.00	1	1	S	35343	Pseudomonas virus phiCTX
0.00	1	1	S	406340	Ralstonia virus RSA1
0.00	14	0	G	1196844	Hpunavirus
0.00	7	0	G1	1777047	unclassified Hpunavirus
0.00	7	7	S	1451050	Vibrio phage PV94
0.00	4	4	S	342564	Pasteurella virus F108
0.00	2	2	S	393598	Aeromonas virus phiO18P
0.00	1	1	S	10690	Haemophilus virus HP1
0.00	31	17	G	1198980	Pbunavirus
0.00	3	3	S	417280	Burkholderia virus BcepF1
0.00	3	0	S	2006179	Pseudomonas virus PB1
0.00	3	3	S1	538398	Pseudomonas phage PB1
0.00	3	0	S	2560659	Pseudomonas virus CEBDP1
0.00	3	3	S1	1675014	Pseudomonas phage vB_PaeM_CEB_DP1
0.00	1	0	S	2006169	Pseudomonas virus DL60
0.00	1	1	S1	1640970	Pseudomonas phage DL60
0.00	1	0	S	2560669	Pseudomonas virus NH4
0.00	1	1	S1	1158680	Pseudomonas phage NH-4
0.00	1	0	S	2560661	Pseudomonas virus E217
0.00	1	1	S1	2034346	Pseudomonas phage vB_PaeM_E217
0.00	1	0	S	2006175	Pseudomonas virus F8
0.00	1	1	S1	347329	Pseudomonas phage F8
0.00	1	0	S	2006177	Pseudomonas virus LBL3
0.00	1	1	S1	549445	Pseudomonas phage LBL3
0.00	27	0	G	1980922	Chiangmaivirus
0.00	15	0	S	1980925	Ralstonia virus RSL2
0.00	15	15	S1	1585840	Ralstonia phage RSL2
0.00	12	0	S	1980926	Ralstonia virus RSF1
0.00	12	12	S1	1689679	Ralstonia phage RSF1
0.00	27	7	G	1918725	Jilinvirus
0.00	15	0	G1	2293721	unclassified Jilinvirus
0.00	9	9	S	1279082	Pseudomonas phage PPpW-3
0.00	6	6	S	1864622	Enterobacter phage Arya
0.00	3	0	S	2560443	Escherichia virus ECOO78
0.00	3	3	S1	1970797	Escherichia phage vB_EcoM_ECOO78
0.00	2	0	S	1918727	Escherichia virus ep3
0.00	2	2	S1	1541883	Escherichia phage vB_EcoM-ep3
0.00	25	0	G	2560204	Plaisancevirus
0.00	25	0	S	2560676	Pseudomonas virus PMW
0.00	25	25	S1	1815582	Pseudomonas phage phiPMW
0.00	24	24	S	10683	Bacillus virus PBS1
0.00	24	14	G	1925779	Nankokuvirus
0.00	6	0	S	1925780	Pseudomonas virus Ab03
0.00	6	6	S1	1548901	Pseudomonas phage vB_PaeM_PAO1_Ab03
0.00	4	1	S	1925782	Pseudomonas virus PAKP3
0.00	2	2	S1	1327964	Pseudomonas phage PAK_P5
0.00	1	1	S1	981431	Pseudomonas phage PAK_P3
0.00	22	0	G	2560152	Ionavirus
0.00	22	0	S	2560406	Delftia virus PhiW14
0.00	22	22	S1	665032	Delftia phage PhiW-14
0.00	21	8	G	1921407	Pakpunavirus
0.00	7	7	G1	2109910	unclassified Pakpunavirus
0.00	3	0	S	1921411	Pseudomonas virus PAKP1
0.00	3	3	S1	743813	Pseudomonas phage PAK_P1
0.00	2	0	S	2560668	Pseudomonas virus MAG1
0.00	2	2	S1	1639815	Pseudomonas phage vB_PaeM_MAG1
0.00	1	0	S	1921413	Pseudomonas virus PaP1
0.00	1	1	S1	685892	Pseudomonas phage PaP1
0.00	21	0	G	2560148	Iapetusvirus
0.00	21	0	S	2560434	Erwinia virus EaH1
0.00	21	21	S1	1401669	Erwinia phage PhiEaH1
0.00	21	12	G	1298971	Viunavirus
0.00	3	0	S	1987156	Salmonella virus Maynard
0.00	3	3	S1	1406795	Salmonella phage Maynard
0.00	2	0	S	1987152	Escherichia virus ECML4
0.00	2	2	S1	1204523	Escherichia phage ECML-4
0.00	2	0	S	1987154	Salmonella virus STML131
0.00	2	2	S1	1204530	Salmonella phage STML-13-1
0.00	2	2	S	1987993	Salmonella virus ViI
0.00	19	0	G	2560113	Chakrabartyvirus
0.00	19	0	S	2560689	Pseudomonas virus pf16
0.00	19	19	S1	1815630	Pseudomonas phage pf16
0.00	19	0	G	2560197	Otagovirus
0.00	11	0	S	2560685	Pseudomonas virus VCM
0.00	11	11	S1	1729937	Pseudomonas phage VCM
0.00	8	0	S	2560680	Pseudomonas virus Psa374
0.00	8	8	S1	1458843	Pseudomonas phage phiPsa374
0.00	18	0	G	2560190	Noxifervirus
0.00	18	0	S	2560671	Pseudomonas virus Noxifer
0.00	18	18	S1	2006684	Pseudomonas phage Noxifer
0.00	17	0	G	1980929	Seoulvirus
0.00	17	0	S	1984796	Salmonella virus SPN3US
0.00	17	17	S1	1090134	Salmonella phage SPN3US
0.00	16	12	G	1912143	Biquartavirus
0.00	2	2	S	115987	Aeromonas virus 44RR2
0.00	2	0	G1	2562339	unclassified Biquartavirus
0.00	2	2	S	321023	Aeromonas virus 31
0.00	15	0	G	2560208	Popoffvirus
0.00	15	0	S	2560283	Aeromonas virus 56
0.00	15	15	S1	1127514	Aeromonas phage vB_AsaM-56
0.00	15	9	G	2560133	Flaumdravirus
0.00	4	0	S	2560665	Pseudomonas virus KIL2
0.00	4	4	S1	1777069	Pseudomonas phage vB_PsyM_KIL4
0.00	2	0	S	2560666	Pseudomonas virus KIL4
0.00	2	2	S1	1777065	Pseudomonas phage vB_PsyM_KIL1
0.00	13	0	G	1984786	Elvirus
0.00	13	0	S	1984787	Pseudomonas virus EL
0.00	13	13	S1	273133	Pseudomonas phage EL
0.00	13	13	G	1984788	Jimmervirus
0.00	13	0	G	1912144	Lubbockvirus
0.00	12	1	G1	1912146	unclassified Lubbockvirus
0.00	7	7	S	1567487	Bacillus phage BalMu-1
0.00	3	3	S	1522092	Clostridium phage phiCDHM19
0.00	1	1	S	1411095	Clostridium phage CDMH1
0.00	1	1	S	262071	Clostridium virus phiC2
0.00	9	0	G	1198976	Hapunavirus
0.00	5	5	S	261726	Vibrio virus VP882
0.00	4	4	S	499235	Halomonas virus HAP1
0.00	7	0	G	2560239	Tijeunavirus
0.00	7	0	S	2560802	Tetrasphaera virus TJE1
0.00	7	7	S1	981335	Tetrasphaera phage TJE1
0.00	7	0	G	1980938	Yokohamavirus
0.00	4	0	S	1980941	Edwardsiella virus MSW3
0.00	4	4	S1	1264700	Edwardsiella phage MSW-3
0.00	3	0	S	1980942	Edwardsiella virus PEi21
0.00	3	3	S1	1325372	Edwardsiella phage PEi21
0.00	6	0	G	2560186	Nazgulvirus
0.00	6	0	S	2560360	Burkholderia virus BcepNazgul
0.00	6	6	S1	242861	Burkholderia phage BcepNazgul
0.00	6	5	G	1922210	Vhmlvirus
0.00	1	0	S	1922213	Vibrio virus VP585
0.00	1	1	S1	631719	Vibrio phage VP585
0.00	6	5	G	1921525	Kleczkowskavirus
0.00	1	0	G1	2301300	unclassified Kleczkowskavirus
0.00	1	1	S	1220714	Rhizobium phage RHEph06
0.00	6	6	S	340435	Microcystis virus Ma-LMM01
0.00	5	0	G	2560099	Bendigovirus
0.00	5	0	S	2560495	Gordonia virus GMA6
0.00	5	5	S1	1647285	Gordonia phage GMA6
0.00	5	0	G	2560151	Iodovirus
0.00	5	0	S	2560530	Iodobacter virus PLPE
0.00	5	5	S1	551895	Iodobacter phage PhiPLPE
0.00	5	3	G	1984773	Abouovirus
0.00	1	0	S	1984774	Brevibacillus virus Abouo
0.00	1	1	S1	1296661	Brevibacillus phage Abouo
0.00	1	0	S	1984775	Brevibacillus virus Davies
0.00	1	1	S1	1296662	Brevibacillus phage Davies
0.00	5	0	G	2560201	Peatvirus
0.00	5	0	S	2560629	Pectinobacterium virus PEAT2
0.00	5	5	S1	2053078	Pectinobacterium phage PEAT2
0.00	4	0	G	186789	Punavirus
0.00	3	3	S	10678	Escherichia virus P1
0.00	1	0	S	2560452	Escherichia virus RCS47
0.00	1	1	S1	1590550	Escherichia phage RCS47
0.00	4	0	G	2560154	Jedunavirus
0.00	4	0	S	2560543	Klebsiella virus KpV80
0.00	4	4	S1	1912321	Klebsiella phage vB_KpnM_KpV52
0.00	3	0	G	2560141	Gofduovirus
0.00	3	0	S	2560409	Edwardsiella virus GF2
0.00	3	3	S1	1537091	Edwardsiella phage GF-2
0.00	2	0	G	1198139	Bcepmuvirus
0.00	2	2	S	431894	Burkholderia virus phiE255
0.00	1	1	G	2169625	Svunavirus
0.00	1	0	G	2560108	Brunovirus
0.00	1	0	S	2560731	Salmonella virus SEN34
0.00	1	1	S1	1647463	Salmonella phage SEN34
0.01	13076	79	F	10699	Siphoviridae
0.00	3588	252	F1	196894	unclassified Siphoviridae
0.00	237	237	S	1572712	Geobacillus virus E3
0.00	206	206	S	753084	Synechococcus phage S-CBS2
0.00	150	150	S	1126885	Thermoanaerobacterium phage THSA-485A
0.00	125	125	S	12336	Clostridium phage c-st
0.00	110	110	S	1308863	Bacillus phage vB_BanS-Tsamsa
0.00	109	109	S	1412875	Lactococcus phage phiL47
0.00	101	101	S	765765	Colwellia phage 9A
0.00	92	92	S	1589748	Achromobacter phage JWF
0.00	89	89	S	881953	Lactococcus phage 949
0.00	83	83	S	1691958	Brevibacillus phage Sundance
0.00	78	78	S	1567011	Clostridium phage phiCT19406C
0.00	73	73	S	646413	Streptococcus phage 5093
0.00	72	72	S	1327981	Cellulophaga phage phi10:1
0.00	67	67	S	1211640	Caulobacter phage CcrColossus
0.00	59	59	S	1560313	Lactococcus phage WRP3
0.00	42	42	S	1327970	Cellulophaga phage phi19:1
0.00	39	39	S	1432847	Oenococcus phage phiS11
0.00	37	37	S	1187894	Clostridium phage PhiS63
0.00	36	36	S	864178	Clostridium phage phiCD6356
0.00	35	35	S	491893	Abalone shriveling syndrome-associated virus
0.00	34	34	S	475178	Lactococcus phage 1706
0.00	30	30	S	1636200	Pseudoalteromonas phage H103
0.00	30	30	S	1109712	Rhodococcus phage REQ1
0.00	29	29	S	1582151	Clostridium phage phiCD146
0.00	29	29	S	1573458	Pseudomonas phage PS-1
0.00	28	28	S	59241	Streptococcus phage Dp-1
0.00	27	27	S	294631	Flavobacterium phage 11b
0.00	27	27	S	1089121	Mycobacterium phage Dori
0.00	25	25	S	1527493	Mycobacterium phage Sparky
0.00	25	25	S	871584	Clostridium phage phiCTP1
0.00	24	24	S	929835	Vibrio phage pYD38-B
0.00	24	24	S	396359	Clostridium phage phiSM101
0.00	23	23	S	10702	Streptomyces phage VWB
0.00	23	23	S	658401	Cyanophage PSS2
0.00	22	22	S	1636271	Verrucomicrobia phage P8625
0.00	21	21	S	1524882	Sinorhizobium phage phiLM21
0.00	18	18	S	1536592	Idiomarinaceae phage 1N2-2
0.00	18	18	S	754044	Loktanella phage pCB2051-A
0.00	17	17	S	756275	Synechococcus phage S-CBS4
0.00	17	17	S	578234	Lactobacillus phage Lv-1
0.00	17	17	S	641487	Lactococcus phage P087
0.00	17	17	S	1161901	Bacillus phage PBC1
0.00	16	16	S	1647474	Gordonia phage GTE6
0.00	16	16	S	1821560	Gordonia phage Phinally
0.00	16	16	S	1589270	Streptococcus phage Str-PAP-1
0.00	16	16	S	1837862	Weissella phage WCP30
0.00	15	15	S	1552735	Lactobacillus phage Ldl1
0.00	15	15	S	1566990	Streptococcus phage SpSL1
0.00	15	15	S	416419	Archaeal BJ1 virus
0.00	15	15	S	370623	Streptomyces phage mu1/6
0.00	15	15	S	994601	Planktothrix phage PaV-LD
0.00	15	15	S	1887654	Gordonia phage Terapin
0.00	14	14	S	1647475	Gordonia phage GTE8
0.00	14	14	S	1555208	Ruegeria phage DSS3-P1
0.00	14	14	S	1414739	Vibrio phage SHOU24
0.00	14	14	S	1204525	Streptomyces phage SV1
0.00	14	14	S	99179	Bacteroides phage B40-8
0.00	13	13	S	1647476	Tsukamurella phage TPA4
0.00	13	13	S	1414742	Arthrobacter phage vB_ArS-ArV2
0.00	13	13	S	1805457	Mycobacterium phage Bipper
0.00	13	13	S	1476888	Lactococcus phage P118
0.00	13	13	S	764562	Brochothrix phage BL3
0.00	12	12	S	322855	Xanthomonas phage Xp15
0.00	12	12	S	437329	Burkholderia phage BcepGomr
0.00	12	12	S	190478	Clostridium phage phi3626
0.00	12	12	S	981330	Tsukamurella phage TPA2
0.00	12	12	S	1109710	Gordonia phage GRU1
0.00	12	12	S	1838072	Gordonia phage McGonagall
0.00	12	12	S	1327993	Cellulophaga phage phi39:1
0.00	11	11	S	45764	Mycobacterium phage DS6A
0.00	11	11	S	1755689	Pseudomonas phage YMC11/02/R656
0.00	11	11	S	1667322	Pseudoalteromonas phage Pq0
0.00	11	11	S	1664246	Achromobacter phage phiAxp-2
0.00	11	11	S	1147137	Clostridium phage phi8074-B1
0.00	11	11	S	279303	Actinoplanes phage phiAsp2
0.00	11	11	S	310539	Listonella phage phiHSIC
0.00	11	11	S	319522	Gordonia phage GTE5
0.00	11	11	S	320836	Staphylococcus phage 2638A
0.00	10	10	S	382685	Lactococcus phage Q54
0.00	10	10	S	1458842	Geobacillus phage GBK2
0.00	10	10	S	1147044	Staphylococcus phage StB27
0.00	10	10	S	1643324	Bacillus phage phi4B1
0.00	10	10	S	173824	Methanothermobacter phage psiM100
0.00	9	9	S	1445809	Bacillus phage vB_BtS_BMBtp3
0.00	9	9	S	403905	Streptococcus phage P9
0.00	9	9	S	1414737	Rhizobium phage vB_RleS_L338C
0.00	9	9	S	1176422	Croceibacter phage P2559S
0.00	9	9	S	1327959	Mycobacterium phage Adler
0.00	9	9	S	1675317	Erysipelothrix phage SE-1
0.00	9	9	S	1647473	Gordonia phage GRU3
0.00	8	8	S	1147043	Staphylococcus phage StB20
0.00	8	8	S	1458862	Shewanella sp. phage 1/44
0.00	7	7	S	1109717	Rhodococcus phage RRH1
0.00	7	7	S	1698369	Lactococcus phage GE1
0.00	7	7	S	294382	Bacillus phage BCJA1c
0.00	7	7	S	754049	Vibrio phage pYD21-A
0.00	7	7	S	547228	Bacillus phage PM1
0.00	7	7	S	1458670	Microbacterium phage vB_MoxS-ISF9
0.00	6	6	S	157924	Streptococcus phage SM1
0.00	6	6	S	1229751	Lactococcus phage BM13
0.00	6	6	S	1239381	Streptococcus phage phiNJ2
0.00	6	6	S	1887644	Gordonia phage CarolAnn
0.00	6	6	S	1327974	Cellulophaga phage phi46:1
0.00	6	6	S	1109714	Rhodococcus phage REQ3
0.00	6	6	S	1109713	Rhodococcus phage REQ2
0.00	6	6	S	560178	Listeria phage P40
0.00	6	6	S	700512	Vibrio phage SIO-2
0.00	6	6	S	741942	Lactococcus phage 1358
0.00	6	6	S	1147042	Staphylococcus phage StB12
0.00	6	6	S	1500757	Pseudomonas phage phiPSA1
0.00	6	6	S	1718278	Brucella phage BiPBO1
0.00	6	6	S	10724	Bacillus phage SPP1
0.00	6	6	S	691963	Rhodococcus phage ReqiPine5
0.00	6	6	S	1739607	Lactobacillus phage CL1
0.00	6	6	S	1147158	Enterobacterial phage mEp390
0.00	5	5	S	673376	Clostridium phage phiCP26F
0.00	5	5	S	330398	Listeria phage P35
0.00	5	5	S	1690818	Streptomyces phage SF3
0.00	5	5	S	1109711	Nocardia phage NBR1
0.00	5	5	S	644007	Streptococcus phage PH10
0.00	5	5	S	1305708	Clostridium phage vB_CpeS-CP51
0.00	5	5	S	691966	Rhodococcus phage ReqiDocB7
0.00	5	5	S	172667	Yersinia phage PY54
0.00	5	5	S	447909	Geobacillus virus E2
0.00	5	5	S	1458863	Shewanella sp. phage 3/49
0.00	5	5	S	1538804	Vibrio phage VpKK5
0.00	5	5	S	764561	Brochothrix phage NF5
0.00	5	5	S	889953	Cyanophage KBS-S-2A
0.00	5	5	S	1775140	Bacillus phage vB_BhaS-171
0.00	4	4	S	1871678	Lactococcus phage 28201
0.00	4	4	S	1435411	Oenococcus phage phi9805
0.00	4	4	S	1838081	Gordonia phage Utz
0.00	4	4	S	1821563	Gordonia phage UmaThurman
0.00	4	4	S	35345	Lactococcus phage TP901-1
0.00	4	4	S	372457	Streptococcus phage M102
0.00	4	4	S	1821557	Gordonia phage Lucky10
0.00	4	4	S	1647472	Gordonia phage GMA5
0.00	4	4	S	877240	Pseudoalteromonas phage H105/1
0.00	4	4	S	1647470	Gordonia phage GMA1
0.00	4	4	S	1567453	Lactobacillus phage LfeSau
0.00	4	4	S	1486428	Enterococcus phage EFC-1
0.00	3	3	S	2494563	Paracoccus phage vB_PmaS-R3
0.00	3	3	S	1647471	Gordonia phage GMA4
0.00	3	3	S	1610509	Achromobacter phage phiAxp-1
0.00	3	3	S	1476889	Lactococcus phage P162
0.00	3	3	S	1476887	Lactococcus phage P092
0.00	3	3	S	1582150	Clostridium phage phiCD111
0.00	3	3	S	1327037	Croceibacter phage P2559Y
0.00	3	3	S	10704	Rhizobium phage 16-3
0.00	3	3	S	947981	Lactobacillus phage Sha1
0.00	3	3	S	753085	Synechococcus phage S-CBS3
0.00	3	3	S	414970	Enterobacteria phage cdtI
0.00	3	3	S	354260	Lactococcus phage P335 sensu lato
0.00	3	3	S	114416	Lactococcus phage ul36
0.00	3	3	S	52979	Lactobacillus phage phig1e
0.00	3	3	S	40522	Listeria phage A500
0.00	3	3	S	12417	Lactobacillus phage phiadh
0.00	2	2	S	1701837	Streptococcus phage phiARI0746
0.00	2	2	S	1701830	Streptococcus phage phiARI0468-4
0.00	2	2	S	1690817	Streptomyces phage SF1
0.00	2	2	S	37105	Lactobacillus phage JCL1032
0.00	2	2	S	438780	Lactobacillus phage phiPYB5
0.00	2	2	S	541865	Clostridium phage phiCP39-O
0.00	2	2	S	573591	Stenotrophomonas phage S1
0.00	2	2	S	1527515	Idiomarinaceae phage Phi1M2-2
0.00	2	2	S	1868599	Bacillus phage PfEFR-5
0.00	2	2	S	754070	Tetraselmis viridis virus S20
0.00	2	2	S	909297	Synechococcus phage S-CBS1
0.00	2	2	S	255431	Klebsiella phage phiKO2
0.00	2	2	S	984186	Cronobacter phage ENT47670
0.00	2	2	S	1042123	Clostridium phage phiCP34O
0.00	2	2	S	1131316	Rhodobacter phage RcapNL
0.00	2	2	S	1105171	Bacteroides phage B124-14
0.00	1	1	S	43685	Lactococcus phage r1t
0.00	1	1	S	1476886	Lactococcus phage P078
0.00	1	1	S	1701850	Streptococcus phage A25
0.00	1	1	S	754053	Paenibacillus phage PG1
0.00	1	1	S	31754	Lactococcus phage BK5-T
0.00	1	1	S	747763	Streptomyces phage phiSASD1
0.00	1	1	S	1838062	Gordonia phage Blueberry
0.00	1	1	S	146269	Lactobacillus phage Lc-Nu
0.00	1	1	S	754067	Salicola phage CGphi29
0.00	1	1	S	423476	Streptococcus phage phi3396
0.00	1	1	S	1739608	Lactobacillus phage CL2
0.00	1	1	S	1814960	Streptococcus virus 9874
0.00	1	1	S	1747326	Enterococcus phage vB_EfaS_IME197
0.00	1	1	S	537874	Streptococcus phage PH15
0.00	1	1	S	496874	Lactobacillus phage Lrm1
0.00	1	1	S	1647391	Streptococcus phage APCM01
0.00	1	1	S	279281	Lactobacillus phage phiAT3
0.00	1	1	S	889955	Prochlorococcus phage MED4-184
0.00	1	1	S	1414736	Lactobacillus phage J-1
0.00	1	1	S	413066	Streptococcus phage SMP
0.00	1	1	S	1871690	Lactococcus phage 98201
0.00	1	1	S	77048	Methanobacterium phage psiM2
0.00	1	1	S	984175	Cronobacter phage ENT39118
0.00	1	1	S	906669	Escherichia phage HK639
0.00	1	1	S	1042122	Clostridium phage phiCP13O
0.00	1	1	S	1587907	Streptococcus phage M102AD
0.00	1	1	S	936152	Riemerella phage RAP44
0.00	1	1	S	12348	Lactobacillus phage LL-H
0.00	982	2	F1	1982876	Bclasvirinae
0.00	367	169	G	1623295	Pegunavirus
0.00	99	0	G1	2562662	unclassified Pegunavirus
0.00	99	99	S	1034149	Mycobacterium phage Vortex
0.00	72	0	S	1986538	Mycobacterium virus Pg1
0.00	70	70	S1	1089136	Mycobacterium phage JacAttac
0.00	1	1	S1	1089127	Mycobacterium phage Kikipoo
0.00	1	1	S1	1458710	Mycobacterium phage Badfish
0.00	17	0	S	1986540	Mycobacterium virus Suffolk
0.00	10	10	S1	1327766	Mycobacterium phage Newman
0.00	4	4	S1	1296647	Mycobacterium phage ShiVal
0.00	3	3	S1	1414748	Mycobacterium phage Suffolk
0.00	5	0	S	1982928	Mycobacterium virus Soto
0.00	5	5	S1	1458725	Mycobacterium phage Soto
0.00	4	0	S	1986350	Mycobacterium virus Oline
0.00	4	4	S1	1052671	Mycobacterium phage Oline
0.00	1	0	S	1982927	Mycobacterium virus Osmaximus
0.00	1	1	S1	1035482	Mycobacterium phage OSmaximus
0.00	283	13	F2	2315863	unclassified Bclasvirinae
0.00	256	256	S	1463812	Mycobacterium phage Jolie1
0.00	9	9	S	1340830	Mycobacterium phage KayaCho
0.00	3	3	S	1463809	Mycobacterium phage 39HC
0.00	2	2	S	1463811	Mycobacterium phage Hosp
0.00	206	112	G	1982898	Coopervirus
0.00	22	0	S	1983106	Mycobacterium virus Adawi
0.00	22	22	S1	1354507	Mycobacterium phage Adawi
0.00	18	0	S	1983117	Mycobacterium virus Cooper
0.00	18	18	S1	373406	Mycobacterium phage Cooper
0.00	12	0	S	1983110	Mycobacterium virus Vincenzo
0.00	12	12	S1	1647301	Mycobacterium phage Vincenzo
0.00	12	0	S	1983119	Mycobacterium virus Stinger
0.00	12	12	S1	1089137	Mycobacterium phage Stinger
0.00	9	0	S	1983107	Mycobacterium virus JAMaL
0.00	9	9	S1	1429905	Mycobacterium phage JAMaL
0.00	7	0	S	1983109	Mycobacterium virus Bane1
0.00	7	7	S1	1354508	Mycobacterium phage Bane1
0.00	5	0	S	1983118	Mycobacterium virus Nigel
0.00	5	5	S1	543152	Mycobacterium phage Nigel
0.00	4	0	S	1983120	Mycobacterium virus Zemanar
0.00	4	4	S1	1034151	Mycobacterium phage Zemanar
0.00	3	0	S	1983108	Mycobacterium virus BrownCNA
0.00	3	3	S1	1698252	Mycobacterium phage BrownCNA
0.00	2	0	S	1983116	Mycobacterium virus Chrisnmich
0.00	2	2	S1	1034130	Mycobacterium phage ChrisnMich
0.00	75	58	G	1982897	Acadianvirus
0.00	10	0	S	1982902	Mycobacterium virus Baee
0.00	10	10	S1	1647306	Mycobacterium phage Baee
0.00	6	6	S	1982901	Mycobacterium virus Acadian
0.00	1	0	S	1982903	Mycobacterium virus Reprobate
0.00	1	1	S1	1340828	Mycobacterium phage Reprobate
0.00	34	29	G	1982899	Pipefishvirus
0.00	3	0	S	1982918	Mycobacterium virus Pipefish
0.00	3	3	S1	373413	Mycobacterium phage Pipefish
0.00	2	0	G1	2268051	unclassified Pipefishvirus
0.00	2	2	S	546184	Mycobacterium phage Phaedrus
0.00	15	7	G	1982900	Rosebushvirus
0.00	5	0	S	2006145	Mycobacterium virus Rosebush
0.00	5	5	S1	205874	Mycobacterium phage Rosebush
0.00	2	0	S	1982904	Mycobacterium virus Godines
0.00	2	2	S1	373414	Mycobacterium phage Qyrzula
0.00	1	1	S	2560607	Mycobacterium virus TA17a
0.00	730	0	G	1982244	Inhavirus
0.00	730	138	S	1982247	Nonlabens virus P12024L
0.00	583	583	S1	1168478	Nonlabens phage P12024S
0.00	9	9	S1	1168479	Nonlabens phage P12024L
0.00	712	264	G	186764	Fromanvirus
0.00	359	107	G1	2562661	unclassified Fromanvirus
0.00	29	29	S	1647300	Mycobacterium phage Luchador
0.00	27	27	S	1486426	Mycobacterium phage Phantastic
0.00	27	27	S	1805459	Mycobacterium phage Mulciber
0.00	20	20	S	1701845	Mycobacterium phage TheloniousMonk
0.00	11	11	S	1437839	Mycobacterium phage Echild
0.00	10	10	S	1429759	Mycobacterium phage EagleEye
0.00	9	9	S	1821723	Mycobacterium phage EvilGenius
0.00	9	9	S	1327776	Mycobacterium phage Severus
0.00	8	8	S	1327770	Mycobacterium phage HINdeR
0.00	8	8	S	1701853	Mycobacterium phage Serenity
0.00	7	7	S	1784956	Mycobacterium phage Bactobuster
0.00	6	6	S	1589274	Mycobacterium phage Sheen
0.00	6	6	S	1673876	Mycobacterium phage UnionJack
0.00	5	5	S	1873889	Mycobacterium phage Makemake
0.00	5	5	S	1383059	Mycobacterium phage Adzzy
0.00	4	4	S	1698441	Mycobacterium phage Rufus
0.00	4	4	S	1560285	Mycobacterium phage Larenn
0.00	4	4	S	1815972	Mycobacterium phage ArcherNM
0.00	3	3	S	1698417	Mycobacterium phage Pioneer
0.00	3	3	S	1690684	Mycobacterium phage Phlei
0.00	3	3	S	1458717	Mycobacterium phage 40AC
0.00	3	3	S	1815969	Mycobacterium phage Loser
0.00	3	3	S	1076630	Mycobacterium phage AnnaL29
0.00	3	3	S	1458846	Mycobacterium phage RhynO
0.00	2	2	S	1873895	Mycobacterium phage Gompeii16
0.00	2	2	S	1458841	Mycobacterium phage CRB1
0.00	2	2	S	1527520	Mycobacterium phage Piro94
0.00	2	2	S	1527536	Mycobacterium phage Trike
0.00	2	2	S	1555201	Mycobacterium phage Equemioh13
0.00	2	2	S	1735466	Mycobacterium phage Pepe
0.00	2	2	S	1718172	Mycobacterium phage Theia
0.00	2	2	S	1718166	Mycobacterium phage LadyBird
0.00	2	2	S	1354510	Mycobacterium phage Fredward
0.00	2	2	S	1354512	Mycobacterium phage PhrostyMug
0.00	2	2	S	1089117	Mycobacterium phage Blue7
0.00	1	1	S	1445714	Mycobacterium phage Nyxis
0.00	1	1	S	1340827	Mycobacterium phage SarFire
0.00	1	1	S	1675553	Mycobacterium phage Nhonho
0.00	1	1	S	1673873	Mycobacterium phage Smeadley
0.00	1	1	S	1701849	Mycobacterium phage Turj99
0.00	1	1	S	1383054	Mycobacterium phage Wheeler
0.00	1	1	S	1555235	Mycobacterium phage SweetiePie
0.00	1	1	S	1551710	Mycobacterium phage Abrogate
0.00	1	1	S	1327772	Mycobacterium phage Jobu08
0.00	1	1	S	1527534	Mycobacterium phage Swirley
0.00	1	1	S	1458714	Mycobacterium phage Seabiscuit
0.00	1	1	S	1458724	Mycobacterium phage Alsfro
0.00	1	1	S	1755681	Mycobacterium phage Iracema64
0.00	12	12	S	373405	Mycobacterium virus Che12
0.00	6	0	S	1993865	Mycobacterium virus Turbido
0.00	6	6	S1	1071504	Mycobacterium phage Turbido
0.00	5	0	S	1993873	Mycobacterium virus Timshel
0.00	5	5	S1	1032895	Mycobacterium phage Timshel
0.00	5	0	S	1993867	Mycobacterium virus Trixie
0.00	5	5	S1	1071503	Mycobacterium phage Trixie
0.00	5	5	S	663557	Mycobacterium virus Peaches
0.00	5	5	S	540068	Mycobacterium virus Pukovnik
0.00	4	0	S	1993863	Mycobacterium virus Twister
0.00	4	4	S1	1161933	Mycobacterium phage Twister
0.00	3	2	S	1089129	Mycobacterium virus LHTSCC
0.00	1	1	S1	1445715	Mycobacterium phage Obama12
0.00	3	3	S	927988	Mycobacterium virus Wonder
0.00	3	0	S	1993885	Mycobacterium virus Solon
0.00	3	3	S1	555603	Mycobacterium phage Solon
0.00	3	3	S	1032892	Mycobacterium virus Heldan
0.00	3	3	S	1089128	Mycobacterium virus Kugel
0.00	3	3	S	1051140	Mycobacterium virus Euphoria
0.00	3	3	S	1089111	Mycobacterium virus Alma
0.00	2	0	S	1993876	Mycobacterium virus Tiger
0.00	2	2	S1	1161934	Mycobacterium phage Tiger
0.00	2	0	S	1993861	Mycobacterium virus Violet
0.00	2	2	S1	1086800	Mycobacterium phage Violet
0.00	2	2	S	1225862	Mycobacterium virus Rebeuca
0.00	2	2	S	205870	Mycobacterium virus Bxz2
0.00	2	2	S	1034109	Mycobacterium virus Kssjeb
0.00	2	2	S	1211282	Mycobacterium virus Goose
0.00	2	0	S	2003502	Mycobacterium virus Rockstar
0.00	2	2	S1	1034144	Mycobacterium phage Rockstar
0.00	2	2	S	540066	Mycobacterium virus KBG
0.00	1	1	S	1089116	Mycobacterium virus Billknuckles
0.00	1	0	S	1993886	Mycobacterium virus Skipole
0.00	1	1	S1	701456	Mycobacterium phage SkiPole
0.00	1	1	S	28369	Mycobacterium virus D29
0.00	1	1	S	1041807	Mycobacterium virus Benedict
0.00	1	1	S	1036613	Mycobacterium virus Mrgordo
0.00	1	0	S	1993862	Mycobacterium virus U2
0.00	1	1	S1	260120	Mycobacterium phage U2
0.00	1	1	S	1034140	Mycobacterium virus Microwolf
0.00	1	0	S	2003504	Mycobacterium virus Redrock
0.00	1	1	S1	711470	Mycobacterium phage RedRock
0.00	1	1	S	1034113	Mycobacterium virus Museum
0.00	1	0	S	1993882	Mycobacterium virus SWU1
0.00	1	1	S1	1175504	Mycobacterium phage SWU1
0.00	421	410	G	1623275	Andromedavirus
0.00	4	4	S	1406784	Bacillus virus Glittering
0.00	3	3	S	1406788	Bacillus virus Riggi
0.00	2	2	S	1273742	Bacillus virus Finn
0.00	1	1	S	1273739	Bacillus virus Andromeda
0.00	1	1	S	1273740	Bacillus virus Curly
0.00	278	27	G	1922243	Sextaecvirus
0.00	159	0	S	1922246	Staphylococcus virus Sextaec
0.00	159	159	S1	1500386	Staphylococcus phage 6ec
0.00	92	0	S	1922247	Staphylococcus virus SEP9
0.00	92	92	S1	1434319	Staphylococcus phage vB_SepS_SEP9
0.00	262	193	G	2560124	Efquatrovirus
0.00	21	0	G1	2562337	unclassified Efquatrovirus
0.00	15	15	S	1445858	Enterococcus phage IME-EFm1
0.00	6	6	S	1718158	Enterococcus phage IME-EFm5
0.00	11	0	S	2560420	Enterococcus virus EF3
0.00	11	11	S1	1416012	Enterococcus phage IME_EF3
0.00	8	0	S	2560432	Enterococcus virus phiSHEF5
0.00	8	8	S1	2030924	Enterococcus phage phiSHEF5
0.00	7	0	S	2560417	Enterococcus virus AUEF3
0.00	7	7	S1	1476978	Enterococcus phage AUEF3
0.00	5	0	S	2560425	Enterococcus virus EfaCPT1
0.00	5	5	S1	1204540	Enterococcus phage EfaCPT1
0.00	4	0	S	2560415	Enterococcus virus AL2
0.00	4	4	S1	2175688	Enterococcus phage vB_EfaS_AL2
0.00	3	0	S	2560427	Enterococcus virus LY0322
0.00	3	3	S1	2172042	Enterococcus phage LY0322
0.00	3	0	S	2560431	Enterococcus virus phiSHEF4
0.00	3	3	S1	2030923	Enterococcus phage phiSHEF4
0.00	2	0	S	2560426	Enterococcus virus IME196
0.00	2	2	S1	1747289	Enterococcus phage vB_EfaS_IME196
0.00	1	0	S	2560416	Enterococcus virus AL3
0.00	1	1	S1	2175687	Enterococcus phage vB_EfaS_AL3
0.00	1	0	S	2560421	Enterococcus virus EF4
0.00	1	1	S1	1432658	Enterococcus phage IME-EF4
0.00	1	0	S	2560424	Enterococcus virus EcZZ2
0.00	1	1	S1	1647400	Enterococcus phage Ec-ZZ2
0.00	1	0	S	2560428	Enterococcus virus PMBT2
0.00	1	1	S1	2070197	Enterococcus phage PMBT2
0.00	1	0	S	2560429	Enterococcus virus SANTOR1
0.00	1	1	S1	1871692	Enterococcus phage SANTOR1
0.00	245	0	G	1918718	Cbastvirus
0.00	245	0	S	1918720	Cellulophaga virus ST
0.00	245	245	S1	756282	Cellulophaga phage phiST
0.00	238	42	G	1623305	Skunavirus
0.00	91	1	G1	2050979	unclassified Skunavirus
0.00	55	55	S	1262535	Lactococcus phage jm2
0.00	30	30	S	1262537	Lactococcus phage P680
0.00	3	3	S	1262533	Lactococcus phage 340
0.00	1	1	S	1262536	Lactococcus phage jm3
0.00	1	1	S	1262538	Lactococcus phage phi7
0.00	55	55	S	665883	Lactococcus virus CB13
0.00	30	30	S	31532	Lactococcus virus sk1
0.00	11	11	S	83129	Lactococcus virus P008
0.00	4	4	S	63118	Lactococcus virus bIL170
0.00	2	2	S	213769	Lactococcus virus 712
0.00	1	1	S	287412	Lactococcus virus Sl4
0.00	1	1	S	494269	Lactococcus virus Bibb29
0.00	1	1	S	213775	Lactococcus virus jj50
0.00	233	0	F1	1982875	Arquatrovirinae
0.00	181	2	G	1982879	Camvirus
0.00	152	0	S	1982883	Streptomyces virus phiCAM
0.00	152	152	S1	1239386	Streptomyces phage phiCAM
0.00	27	0	S	1982882	Streptomyces virus Amela
0.00	27	27	S1	1673877	Streptomyces phage Amela
0.00	31	19	G	1982880	Likavirus
0.00	3	0	S	1982889	Streptomyces virus Lannister
0.00	3	3	S1	1674927	Streptomyces phage Lannister
0.00	2	0	S	1982886	Streptomyces virus Danzina
0.00	2	2	S1	1690427	Streptomyces phage Danzina
0.00	2	0	S	1982888	Streptomyces virus Izzy
0.00	2	2	S1	1674926	Streptomyces phage Izzy
0.00	2	0	S	1982891	Streptomyces virus Sujidade
0.00	2	2	S1	1327759	Streptomyces phage Sujidade
0.00	1	0	S	1982884	Streptomyces virus Aaronocolus
0.00	1	1	S1	1690426	Streptomyces phage Aaronocolus
0.00	1	0	S	1982887	Streptomyces virus Hydra
0.00	1	1	S1	1690428	Streptomyces phage Hydra
0.00	1	0	S	1982892	Streptomyces virus Zemlya
0.00	1	1	S1	1327760	Streptomyces phage Zemlya
0.00	13	12	G	1982881	Arequatrovirus
0.00	1	0	S	1982894	Streptomyces virus R4
0.00	1	1	S1	10732	Streptomyces phage R4
0.00	8	0	S	1982895	Streptomyces virus phiHau3
0.00	8	8	S1	1204524	Streptomyces phage phiHau3
0.00	226	65	G	1623306	Timquatrovirus
0.00	110	17	G1	2562717	unclassified Timquatrovirus
0.00	15	15	S	1567471	Mycobacterium phage Keshu
0.00	13	13	S	1567473	Mycobacterium phage Milly
0.00	12	12	S	1414747	Mycobacterium phage Validus
0.00	9	9	S	1698709	Mycobacterium phage Enkosi
0.00	8	8	S	1560286	Mycobacterium phage Murucutumbu
0.00	7	7	S	1541819	Mycobacterium phage Omnicron
0.00	6	6	S	1506716	Mycobacterium phage Cheetobro
0.00	6	6	S	1718600	Mycobacterium phage Mufasa
0.00	5	5	S	1486427	Mycobacterium phage ZoeJ
0.00	4	4	S	1606763	Mycobacterium phage Kratio
0.00	3	3	S	1647313	Mycobacterium phage ShedlockHolmes
0.00	2	2	S	1084722	Mycobacterium phage BarrelRoll
0.00	2	2	S	1486473	Mycobacterium phage OkiRoe
0.00	1	1	S	1891963	Mycobacterium phage Gengar
0.00	13	13	S	1195070	Mycobacterium virus Macncheese
0.00	9	9	S	1056831	Mycobacterium virus Larva
0.00	7	0	S	1993872	Mycobacterium virus TM4
0.00	7	7	S1	88870	Mycobacterium phage TM4
0.00	5	5	S	1034114	Mycobacterium virus Pixie
0.00	5	5	S	1034152	Mycobacterium virus Anaya
0.00	4	4	S	1097753	Mycobacterium virus Fionnbarth
0.00	3	3	S	861044	Mycobacterium virus Angelica
0.00	3	3	S	861045	Mycobacterium virus Crimd
0.00	2	2	S	1051143	Mycobacterium virus Jaws
0.00	215	0	F1	1910999	Tunavirinae
0.00	66	12	G	1920865	Tlsvirus
0.00	34	0	G1	2053685	unclassified Tlsvirus
0.00	33	33	S	1654889	Salmonella phage 36
0.00	1	1	S	1837218	Salmonella phage phSE-2
0.00	12	12	S	1540096	Citrobacter virus Stevie
0.00	4	4	S	245685	Escherichia virus TLS
0.00	4	4	S	1173741	Salmonella virus SP126
0.00	50	19	G	1920860	Webervirus
0.00	12	0	S	1920861	Klebsiella virus KP36
0.00	12	12	S1	1129191	Klebsiella phage KP36
0.00	9	0	S	1981041	Klebsiella virus KLPN1
0.00	9	9	S1	1647408	Klebsiella phage KLPN1
0.00	5	0	S	1981043	Klebsiella virus Sushi
0.00	5	5	S1	1675609	Klebsiella phage Sushi
0.00	3	0	S	1981042	Klebsiella virus PKP126
0.00	3	3	S1	1654927	Klebsiella phage PKP126
0.00	1	1	S	1095076	Enterobacter virus F20
0.00	1	0	S	1920862	Klebsiella virus 1513
0.00	1	1	S1	1610829	Klebsiella phage 1513
0.00	36	0	G	1920864	Rtpvirus
0.00	30	0	S	1945565	Escherichia virus ACGM12
0.00	30	30	S1	1141140	Escherichia phage vB_Eco_ACG-M12
0.00	6	6	S	355246	Escherichia virus Rtp
0.00	27	8	G	1920866	Rogunavirus
0.00	15	0	S	1920997	Escherichia virus Eb49
0.00	15	15	S1	1048207	Escherichia phage EB49
0.00	3	0	S	1920996	Escherichia virus E41c
0.00	3	3	S1	1495286	Escherichia phage e4/1c
0.00	1	0	S	1920993	Escherichia virus AHP42
0.00	1	1	S1	1416028	Escherichia phage vB_EcoS_AHP42
0.00	20	5	G	187217	Tunavirus
0.00	7	7	S	1921008	Escherichia virus T1
0.00	4	0	S	2560763	Shigella virus ISF002
0.00	4	4	S1	2006922	Shigella phage vB_SsoS-ISF002
0.00	3	0	S	1921004	Escherichia virus ADB2
0.00	3	3	S1	1216926	Escherichia phage ADB-2
0.00	1	1	S	1002724	Shigella virus Shfl1
0.00	8	0	G	2560145	Hanrivervirus
0.00	8	0	S	2560762	Shigella virus pSf1
0.00	8	8	S1	2496551	Shigella phage pSf-1
0.00	5	0	G	2560123	Eclunavirus
0.00	3	0	G1	2571108	unclassified Eclunavirus
0.00	3	3	S	1852563	Enterobacteria phage vB_EcoS_NBD2
0.00	2	0	S	2560414	Enterobacter virus EcL1
0.00	2	2	S1	2070180	Enterobacter phage Ec_L1
0.00	2	0	G	2560227	Sertoctavirus
0.00	2	0	S	2560453	Escherichia virus SRT8
0.00	2	2	S1	2496545	Escherichia phage SRT8
0.00	1	1	S	1073767	Cronobacter virus Esp2949-1
0.00	187	72	G	1982251	Pahexavirus
0.00	28	0	S	1982298	Propionibacterium virus PHL179M00
0.00	28	28	S1	1500828	Propionibacterium phage PHL179M00
0.00	18	0	S	1982269	Propionibacterium virus PA6
0.00	18	18	S1	376758	Propionibacterium phage PA6
0.00	7	0	S	1982270	Propionibacterium virus Pacnes201215
0.00	7	7	S1	1498188	Propionibacterium phage Pacnes 2012-15
0.00	6	0	S	1982257	Propionibacterium virus Lauchelly
0.00	6	6	S1	1655015	Propionibacterium phage Lauchelly
0.00	6	0	S	1982280	Propionibacterium virus PHL071N05
0.00	6	6	S1	1235650	Propionibacterium phage PHL071N05
0.00	6	0	S	1982265	Propionibacterium virus P100A
0.00	6	6	S1	1229790	Propionibacterium phage P100_A
0.00	5	0	G1	2079398	unclassified Pahexavirus
0.00	2	2	S	1654782	Propionibacterium phage QueenBey
0.00	1	1	S	1654780	Propionibacterium phage Enoki
0.00	1	1	S	1654781	Propionibacterium phage Moyashi
0.00	1	1	S	1747271	Propionibacterium phage PA1-14
0.00	4	0	S	1982285	Propionibacterium virus PHL112N00
0.00	4	4	S1	1235654	Propionibacterium phage PHL112N00
0.00	4	0	S	1982297	Propionibacterium virus PHL171M01
0.00	4	4	S1	1500827	Propionibacterium phage PHL171M01
0.00	4	0	S	1982305	Propionibacterium virus SKKY
0.00	4	4	S1	1655020	Propionibacterium phage SKKY
0.00	3	0	S	1982274	Propionibacterium virus PHL025M00
0.00	3	3	S1	1500799	Propionibacterium phage PHL025M00
0.00	2	0	S	1982282	Propionibacterium virus PHL092M00
0.00	2	2	S1	1500813	Propionibacterium phage PHL092M00
0.00	2	0	S	1982306	Propionibacterium virus Solid
0.00	2	2	S1	1655021	Propionibacterium phage Solid
0.00	2	0	S	1982261	Propionibacterium virus P105
0.00	2	2	S1	1229788	Propionibacterium phage P105
0.00	2	0	S	1982259	Propionibacterium virus Ouroboros
0.00	2	2	S1	1655017	Propionibacterium phage Ouroboros
0.00	2	0	S	1982308	Propionibacterium virus Wizzo
0.00	2	2	S1	1655023	Propionibacterium phage Wizzo
0.00	1	0	S	1982284	Propionibacterium virus PHL111M01
0.00	1	1	S1	1235653	Propionibacterium phage PHL111M01
0.00	1	0	S	1982279	Propionibacterium virus PHL070N00
0.00	1	1	S1	1500807	Propionibacterium phage PHL070N00
0.00	1	0	S	1982287	Propionibacterium virus PHL114L00
0.00	1	1	S1	1235656	Propionibacterium phage PHL114L00
0.00	1	0	S	1982292	Propionibacterium virus PHL141N00
0.00	1	1	S1	1500821	Propionibacterium phage PHL141N00
0.00	1	0	S	1982301	Propionibacterium virus PHL301M00
0.00	1	1	S1	1500831	Propionibacterium phage PHL301M00
0.00	1	0	S	1982291	Propionibacterium virus PHL132N00
0.00	1	1	S1	1500820	Propionibacterium phage PHL132N00
0.00	1	0	S	1982254	Propionibacterium virus Attacne
0.00	1	1	S1	1655012	Propionibacterium phage Attacne
0.00	1	0	S	1982271	Propionibacterium virus PAD20
0.00	1	1	S1	504501	Propionibacterium phage PAD20
0.00	1	0	S	1982268	Propionibacterium virus P104A
0.00	1	1	S1	1229787	Propionibacterium phage P104A
0.00	1	0	S	1982303	Propionibacterium virus Pirate
0.00	1	1	S1	1655018	Propionibacterium phage Pirate
0.00	1	0	S	1982263	Propionibacterium virus P1001
0.00	1	1	S1	1229791	Propionibacterium phage P100_1
0.00	1	0	S	1982273	Propionibacterium virus PHL009M11
0.00	1	1	S1	1500798	Propionibacterium phage PHL009M11
0.00	1	0	S	1982260	Propionibacterium virus P91
0.00	1	1	S1	1229782	Propionibacterium phage P9.1
0.00	1	0	S	1982256	Propionibacterium virus Kubed
0.00	1	1	S1	1655014	Propionibacterium phage Kubed
0.00	181	93	G	1982243	Incheonvrus
0.00	48	0	S	1982246	Polaribacter virus P12002S
0.00	48	48	S1	1647387	Polaribacter phage P12002S
0.00	40	0	S	1982245	Polaribacter virus P12002L
0.00	40	40	S1	1647386	Polaribacter phage P12002L
0.00	173	52	G	1623281	Cheoctovirus
0.00	53	53	S	1034107	Mycobacterium virus Ibhubesi
0.00	48	4	G1	2562660	unclassified Cheoctovirus
0.00	12	12	S	1541823	Mycobacterium phage Llama
0.00	8	8	S	1327036	Mycobacterium phage WIVsmall
0.00	4	4	S	1536598	Mycobacterium phage BuzzLyseyear
0.00	4	4	S	1527512	Mycobacterium phage Squirty
0.00	3	3	S	1327771	Mycobacterium phage Job42
0.00	2	2	S	1340708	Mycobacterium phage Bobi
0.00	2	2	S	1698712	Mycobacterium phage PopTart
0.00	2	2	S	1675555	Mycobacterium phage Quico
0.00	2	2	S	1675549	Mycobacterium phage Florinda
0.00	1	1	S	1340824	Mycobacterium phage Hamulus
0.00	1	1	S	1340820	Mycobacterium phage Jabbawokkie
0.00	1	1	S	1698713	Mycobacterium phage Seagreen
0.00	1	1	S	1536603	Mycobacterium phage Estave1
0.00	1	1	S	1662284	Mycobacterium phage Kimberlium
0.00	9	9	S	1034150	Mycobacterium virus Yoshi
0.00	2	2	S	1168594	Mycobacterium virus Avani
0.00	2	2	S	205868	Mycobacterium virus Che8
0.00	2	2	S	1034112	Mycobacterium virus Mozy
0.00	1	1	S	1036614	Mycobacterium virus Mutaforma13
0.00	1	0	S	1993884	Mycobacterium virus Spartacus
0.00	1	1	S1	1147141	Mycobacterium phage Spartacus
0.00	1	1	S	1034145	Mycobacterium virus Rockyhorror
0.00	1	1	S	205876	Mycobacterium virus Che9d
0.00	1	1	S	563123	Mycobacterium virus Ramsey
0.00	168	2	G	2560112	Cetovirus
0.00	113	0	S	2060093	Vibrio virus Thalassa
0.00	113	113	S1	2570301	Vibrio phage Thalassa
0.00	43	0	S	2560835	Vibrio virus pVp1
0.00	43	43	S1	1150989	Vibrio phage pVp-1
0.00	10	0	S	2060092	Vibrio virus Ceto
0.00	10	10	S1	2570300	Vibrio phage Ceto
0.00	160	80	G	187218	Tequintavirus
0.00	37	2	G1	352888	unclassified Tequintavirus
0.00	34	34	S	1206557	Yersinia phage phiR201
0.00	1	1	S	1647411	Salmonella phage NR01
0.00	11	0	S	1112008	Escherichia virus AKFV33
0.00	11	11	S1	2681605	Escherichia phage vB_EcoS_AKFV33
0.00	5	5	S	491003	Escherichia virus EPS7
0.00	5	5	S	1540099	Salmonella virus Stitch
0.00	5	0	S	2049893	Escherichia virus FFH1
0.00	5	5	S1	1446489	Escherichia phage vB_EcoS_FFH_1
0.00	3	3	S	10726	Escherichia virus T5
0.00	3	3	S	1567006	Escherichia virus DT57C
0.00	3	0	S	1982564	Escherichia virus slur09
0.00	3	3	S1	1728958	Escherichia phage slur09
0.00	3	3	S	1982565	Salmonella virus 118970sal2
0.00	2	2	S	352889	Escherichia virus H8
0.00	2	2	S	977927	Salmonella virus SPC35
0.00	1	1	S	10707	Escherichia virus BF23
0.00	156	29	G	2560220	Samistivirus
0.00	88	0	S	2560788	Streptomyces virus NootNoot
0.00	88	88	S1	2023992	Streptomyces phage NootNoot
0.00	21	0	S	2560787	Streptomyces virus Mildred21
0.00	21	21	S1	2023959	Streptomyces phage Mildred21
0.00	10	0	S	2560786	Streptomyces virus Jay2Jay
0.00	10	10	S1	1556290	Streptomyces phage Jay2Jay
0.00	3	0	S	2560789	Streptomyces virus Paradiddles
0.00	3	3	S1	2023993	Streptomyces phage Paradiddles
0.00	3	0	S	2560790	Streptomyces virus Peebs
0.00	3	3	S1	2023994	Streptomyces phage Peebs
0.00	2	0	S	2560791	Streptomyces virus Samisti12
0.00	2	2	S1	2023995	Streptomyces phage Samisti12
0.00	143	14	G	1918017	Helsingorvirus
0.00	83	0	S	1918194	Cellulophaga virus Cba171
0.00	83	83	S1	1327980	Cellulophaga phage phi17:1
0.00	24	0	S	1918192	Cellulophaga virus Cba181
0.00	24	24	S1	1327982	Cellulophaga phage phi18:1
0.00	22	0	S	1918193	Cellulophaga virus Cba121
0.00	22	22	S1	1327976	Cellulophaga phage phi12:1
0.00	142	0	G	2560210	Priunavirus
0.00	142	0	S	2560652	Providencia virus PR1
0.00	142	142	S1	1931407	Providencia phage vB_PreS_PR1
0.00	130	47	G	1623296	Phicbkvirus
0.00	35	35	S	1211643	Caulobacter virus Rogue
0.00	28	28	S	1204537	Caulobacter virus phiCbK
0.00	9	9	S	1211642	Caulobacter virus Magneto
0.00	9	9	S	1211644	Caulobacter virus Swift
0.00	2	2	S	1211641	Caulobacter virus Karma
0.00	104	14	G	1623278	Bronvirus
0.00	54	4	G1	2201166	unclassified Bronvirus
0.00	17	17	S	1698714	Mycobacterium phage Snenia
0.00	10	10	S	1340836	Mycobacterium phage Crossroads
0.00	8	8	S	1698711	Mycobacterium phage Lolly9
0.00	6	6	S	1340826	Mycobacterium phage Whirlwind
0.00	5	5	S	1873696	Mycobacterium phage Gardann
0.00	4	4	S	1718599	Mycobacterium phage Archie
0.00	34	34	S	1034137	Mycobacterium virus Joedirt
0.00	1	1	S	861047	Mycobacterium virus Bron
0.00	1	1	S	1034125	Mycobacterium virus Faith1
0.00	92	14	G	1623288	Liefievirus
0.00	73	0	G1	2201169	unclassified Liefievirus
0.00	25	25	S	1873887	Mycobacterium phage Sneeze
0.00	21	21	S	1458831	Mycobacterium phage Jolie2
0.00	15	15	S	1647305	Mycobacterium phage Cambiare
0.00	7	7	S	1647304	Mycobacterium phage FlagStaff
0.00	5	5	S	1647309	Mycobacterium phage MOOREtheMARYer
0.00	3	3	S	373407	Mycobacterium virus Halo
0.00	2	2	S	1074304	Mycobacterium virus Liefie
0.00	92	11	G	1982569	Tinduovirus
0.00	81	0	S	1982570	Tsukamurella virus TIN2
0.00	81	81	S1	1636545	Tsukamurella phage TIN2
0.00	91	74	G	1623304	Moineauvirus
0.00	6	0	G1	2231643	unclassified Moineauvirus
0.00	6	6	S	1051631	Streptococcus phage YMC-2011
0.00	3	3	S	64186	Streptococcus virus Sfi21
0.00	3	3	S	112023	Streptococcus virus 7201
0.00	2	2	S	90410	Streptococcus virus DT1
0.00	2	2	S	633135	Streptococcus virus phiAbc2
0.00	1	1	S	72638	Streptococcus virus Sfi19
0.00	89	0	G	2560222	Sanovirus
0.00	74	0	S	2560847	Xylella virus Salvo
0.00	74	74	S1	1415147	Xylella phage Salvo
0.00	15	0	S	2560848	Xylella virus Sano
0.00	15	15	S1	1415148	Xylella phage Sano
0.00	79	0	G	1623274	Biseptimavirus
0.00	79	0	G1	1955180	unclassified Biseptimavirus
0.00	72	72	S	1610872	Staphylococcus phage IME-SA4
0.00	7	7	S	1403390	Staphylococcus phage phiRS7
0.00	75	39	G	1623292	Omegavirus
0.00	20	0	S	1993879	Mycobacterium virus Thibault
0.00	20	20	S1	1052673	Mycobacterium phage Thibault
0.00	7	7	S	1034111	Mycobacterium virus Littlee
0.00	4	0	G1	2233782	unclassified Omegavirus
0.00	4	4	S	1527513	Mycobacterium phage Minerva
0.00	3	3	S	1032893	Mycobacterium virus Optimus
0.00	2	2	S	205879	Mycobacterium virus Omega
0.00	72	0	F1	2169599	Mccleskeyvirinae
0.00	47	16	G	2169621	Limdunavirus
0.00	24	0	S	2169976	Leuconostoc virus LN12
0.00	24	24	S1	1262517	Leuconostoc phage phiLN12
0.00	4	0	S	2169978	Leuconostoc virus Lmd1
0.00	4	4	S1	1161930	Leuconostoc phage Lmd1
0.00	2	0	S	2169974	Leuconostoc virus LN03
0.00	2	2	S1	1262515	Leuconostoc phage phiLN03
0.00	1	0	S	2169979	Leuconostoc virus P793
0.00	1	1	S1	1262522	Leuconostoc phage P793
0.00	25	20	G	2169622	Unaquatrovirus
0.00	4	0	S	2170251	Leuconostoc virus Ln9
0.00	4	4	S1	1536605	Leuconostoc phage Ln-9
0.00	1	0	S	2170247	Leuconostoc virus LN25
0.00	1	1	S1	1262518	Leuconostoc phage phiLN25
0.00	67	35	G	1921709	Slashvirus
0.00	15	0	S	1921713	Bacillus virus Stills
0.00	15	15	S1	1610833	Bacillus phage Stills
0.00	12	0	S	1921711	Bacillus virus Stahl
0.00	12	12	S1	1610832	Bacillus phage Stahl
0.00	4	0	S	1921710	Bacillus virus Slash
0.00	4	4	S1	1406790	Bacillus phage Slash
0.00	1	0	S	1921712	Bacillus virus Staley
0.00	1	1	S1	1406792	Bacillus phage Staley
0.00	65	2	F1	1910976	Guernseyvirinae
0.00	35	24	G	1910991	Jerseyvirus
0.00	3	0	G1	2025810	unclassified Jerseyvirus
0.00	2	2	S	1465618	Salmonella phage vB_SenS-Ent2
0.00	1	1	S	1868170	Salmonella phage MA12
0.00	2	0	S	2005700	Salmonella virus SETP3
0.00	2	2	S1	424947	Salmonella phage SETP7
0.00	2	0	S	2005702	Salmonella virus wksl3
0.00	2	2	S1	1204541	Salmonella phage wksl3
0.00	1	0	S	2005693	Salmonella virus SP101
0.00	1	1	S1	1173752	Salmonella phage FSL SP-101
0.00	1	0	S	2005696	Salmonella virus Jersey
0.00	1	1	S1	1340534	Salmonella phage Jersey
0.00	1	0	S	2005698	Salmonella virus LSPA1
0.00	1	1	S1	1540823	Salmonella phage LSPA1
0.00	1	0	S	2005699	Salmonella virus SE2
0.00	1	1	S1	1115478	Salmonella phage SE2
0.00	17	0	G	1910993	Cornellvirus
0.00	9	0	S	1911006	Salmonella virus SP31
0.00	9	9	S1	1173749	Salmonella phage FSL SP-031
0.00	8	0	G1	2304001	unclassified Cornellvirus
0.00	8	8	S	1701257	Enterobacter phage phiEap-2
0.00	11	2	G	1910992	Kagunavirus
0.00	3	0	S	1911007	Escherichia virus K1ind1
0.00	3	3	S1	698488	Escherichia phage K1ind1
0.00	2	0	S	1911008	Escherichia virus K1G
0.00	2	2	S1	698486	Escherichia phage K1-dep(4)
0.00	2	0	S	1911009	Escherichia virus K1ind2
0.00	2	2	S1	698489	Escherichia phage K1-ind(2)
0.00	2	0	G1	2565499	unclassified Kagunavirus
0.00	2	2	S	2047801	Escherichia phage VB_EcoS-Golestan
0.00	63	0	G	1982359	Patiencevirus
0.00	63	0	S	1982360	Mycobacterium virus Patience
0.00	63	63	S1	1074308	Mycobacterium phage Patience
0.00	63	3	G	1299429	Yuavirus
0.00	41	0	S	1981047	Pseudomonas virus LKO4
0.00	41	41	S1	1308899	Pseudomonas phage LKO4
0.00	14	14	S	279383	Alphaproteobacteria virus phiJl001
0.00	4	4	S	462590	Pseudomonas virus Yua
0.00	1	1	S	347328	Pseudomonas virus M6
0.00	59	2	F1	1982878	Pclasvirinae
0.00	35	32	G	1983734	Fishburnevirus
0.00	2	0	G1	2315198	unclassified Fishburnevirus
0.00	2	2	S	1821727	Mycobacterium phage Shipwreck
0.00	1	0	S	1983737	Mycobacterium virus Brusacoram
0.00	1	1	S1	1698358	Mycobacterium phage Brusacoram
0.00	19	0	G	1623277	Bignuzvirus
0.00	19	0	S	1983736	Mycobacterium virus Bignuz
0.00	19	19	S1	1074309	Mycobacterium phage BigNuz
0.00	3	0	G	1983735	Phayoncevirus
0.00	3	0	S	1983742	Mycobacterium virus Phayonce
0.00	3	3	S1	1647302	Mycobacterium phage Phayonce
0.00	55	0	G	1982227	Steinhofvirus
0.00	33	0	S	1982229	Achromobacter virus JWX
0.00	33	33	S1	1589746	Achromobacter phage JWX
0.00	22	0	S	1982228	Achromobacter virus 83-24
0.00	22	22	S1	1589747	Achromobacter phage 83-24
0.00	55	0	G	2560255	Wilnyevirus
0.00	55	0	S	2560486	Streptomyces virus BillNye
0.00	55	55	S1	2079426	Streptomyces phage BillNye
0.00	54	22	G	1921125	Homburgvirus
0.00	20	0	S	1921128	Listeria virus LP110
0.00	20	20	S1	1173748	Listeria phage LP-110
0.00	6	0	S	1921130	Listeria virus P70
0.00	6	6	S1	1225800	Listeria phage P70
0.00	3	0	S	1921129	Listeria virus LP114
0.00	3	3	S1	1458857	Listeria phage LP-114
0.00	2	0	S	1921127	Listeria virus LP37
0.00	2	2	S1	1173747	Listeria phage LP-037
0.00	1	0	S	1921126	Listeria virus LP26
0.00	1	1	S1	1173745	Listeria phage LP-026
0.00	53	36	G	1623284	Kostyavirus
0.00	15	7	G1	1776684	unclassified Kostyavirus
0.00	6	6	S	1679524	Mycobacterium phage Dusk
0.00	2	2	S	1383057	Mycobacterium phage Goku
0.00	1	1	S	1034100	Mycobacterium virus Bask21
0.00	1	0	S	1993887	Mycobacterium virus Sirduracell
0.00	1	1	S1	1034116	Mycobacterium phage SirDuracell
0.00	51	51	G	2169652	Attisvirus
0.00	49	3	G	1623289	Dhillonvirus
0.00	31	0	G1	2219214	unclassified Dhillonvirus
0.00	17	17	S	1883200	Escherichia phage Envy
0.00	14	14	S	1720498	Escherichia phage slur05
0.00	5	0	S	1954379	Shigella virus EP23
0.00	5	5	S1	1109721	Shigella phage EP23
0.00	5	0	S	1981027	Escherichia virus EK99P1
0.00	5	5	S1	1527514	Escherichia phage EK99P-1
0.00	2	2	S	624134	Escherichia virus SSL2009a
0.00	2	2	S	1245890	Escherichia virus JL1
0.00	1	0	S	1981026	Escherichia virus YD2008s
0.00	1	1	S1	1567004	Escherichia phage YD-2008.s
0.00	48	0	G	308912	Lomovskayavirus
0.00	44	44	S	10719	Streptomyces virus phiC31
0.00	3	3	S	225588	Streptomyces virus phiBT1
0.00	1	1	S	374422	Streptomyces virus TG1
0.00	48	18	G	1982076	Korravirus
0.00	10	0	S	1982084	Arthrobacter virus Pumancara
0.00	10	10	S1	1772311	Arthrobacter phage Pumancara
0.00	5	0	S	1982085	Arthrobacter virus Wayne
0.00	5	5	S1	1772322	Arthrobacter phage Wayne
0.00	4	0	S	1982078	Arthrobacter virus DrRobert
0.00	4	4	S1	1772296	Arthrobacter phage DrRobert
0.00	4	0	S	1982082	Arthrobacter virus Korra
0.00	4	4	S1	1772304	Arthrobacter phage Korra
0.00	3	0	S	1982080	Arthrobacter virus HunterDalle
0.00	3	3	S1	1772300	Arthrobacter phage HunterDalle
0.00	2	0	S	1982077	Arthrobacter virus Bennie
0.00	2	2	S1	1772293	Arthrobacter phage Bennie
0.00	1	0	S	1982079	Arthrobacter virus Glenn
0.00	1	1	S1	1772297	Arthrobacter phage Glenn
0.00	1	0	S	1982081	Arthrobacter virus Joann
0.00	1	1	S1	1772303	Arthrobacter phage Joann
0.00	47	1	G	1982745	Woodruffvirus
0.00	31	0	G1	2301302	unclassified Woodruffvirus
0.00	31	31	S	1755682	Streptomyces phage phiSAJS1
0.00	10	0	S	1982746	Streptomyces virus TP1604
0.00	10	10	S1	1636184	Streptomyces phage TP1604
0.00	5	0	S	1982747	Streptomyces virus YDN12
0.00	5	5	S1	1636183	Streptomyces phage YDN12
0.00	44	0	G	2560171	Magadivirus
0.00	44	0	S	2560333	Bacillus virus Mgbh1
0.00	44	44	S1	1796993	Bacillus phage Mgbh1
0.00	44	14	G	1623298	Phietavirus
0.00	17	17	S	320841	Staphylococcus virus EW
0.00	4	4	S	320840	Staphylococcus virus 37
0.00	2	0	G1	1636203	unclassified Phietavirus
0.00	1	1	S	1464127	Staphylococcus phage DW2
0.00	1	1	S	1636204	Staphylococcus phage B166
0.00	2	2	S	326037	Staphylococcus virus phiETA3
0.00	2	2	S	320849	Staphylococcus virus 92
0.00	1	1	S	1197952	Staphylococcus virus IPLA5
0.00	1	1	S	399185	Staphylococcus virus PH15
0.00	1	1	S	398839	Staphylococcus virus CNPH82
0.00	43	25	G	1623302	Saphexavirus
0.00	5	0	G1	2172093	unclassified Saphexavirus
0.00	5	5	S	1747287	Enterococcus phage vB_EfaS_IME198
0.00	4	0	S	1982379	Enterococcus virus SAP6
0.00	4	4	S1	1073766	Enterococcus phage SAP6
0.00	4	0	S	1982380	Enterococcus virus VD13
0.00	4	4	S1	1458851	Enterococcus phage VD13
0.00	2	0	S	1982377	Enterococcus virus BC611
0.00	2	2	S1	1173135	Enterococcus phage BC611
0.00	2	0	S	1982381	Streptococcus virus SPQS1
0.00	2	2	S1	1208587	Streptococcus phage SPQS1
0.00	1	0	S	1982378	Enterococcus virus IMEEF1
0.00	1	1	S1	1351735	Enterococcus phage IMEEF1
0.00	42	7	G	1623283	Chivirus
0.00	33	0	G1	1909389	unclassified Chivirus
0.00	13	13	S	1235559	Providencia phage Redjac
0.00	12	12	S	1150990	Enterobacter phage Enc34
0.00	8	8	S	1567485	Proteus phage pPM_01
0.00	2	2	S	1541887	Salmonella virus Chi
0.00	42	25	G	1982106	Demosthenesvirus
0.00	14	0	S	1982107	Gordonia virus Demosthenes
0.00	14	14	S1	1838067	Gordonia phage Demosthenes
0.00	3	0	S	1982109	Gordonia virus Kvothe
0.00	3	3	S1	1838071	Gordonia phage Kvothe
0.00	40	0	G	2560165	Lacusarxvirus
0.00	40	0	S	2560778	Sphingobium virus Lacusarx
0.00	40	40	S1	1980139	Sphingobium phage Lacusarx
0.00	39	7	G	2560251	Vividuovirus
0.00	23	0	S	2560504	Gordonia virus Lennon
0.00	23	23	S1	2041512	Gordonia phage Lennon
0.00	7	0	S	2560488	Gordonia virus Brandonk123
0.00	7	7	S1	2079564	Gordonia phage Brandonk123
0.00	2	0	S	2560512	Gordonia virus Vivi2
0.00	2	2	S1	1821564	Gordonia phage Vivi2
0.00	38	26	G	1982557	Smoothievirus
0.00	7	0	S	1982560	Gordonia virus OneUp
0.00	7	7	S1	1838074	Gordonia phage OneUp
0.00	3	0	S	1982561	Gordonia virus Smoothie
0.00	3	3	S1	1838078	Gordonia phage Smoothie
0.00	1	0	S	1982558	Gordonia virus Bachita
0.00	1	1	S1	1838061	Gordonia phage Bachita
0.00	1	0	S	1982559	Gordonia virus ClubL
0.00	1	1	S1	1838065	Gordonia phage ClubL
0.00	37	0	F1	2169597	Chebruvirinae
0.00	37	3	G	2169611	Brujitavirus
0.00	28	28	S	561996	Mycobacterium virus Brujita
0.00	6	6	S	1089115	Mycobacterium virus Babsiella
0.00	35	0	G	1623282	Chenonavirus
0.00	25	25	S	205872	Mycobacterium virus Che9c
0.00	10	0	S	2169812	Mycobacterium virus Sbash
0.00	10	10	S1	1567475	Mycobacterium phage Sbash
0.00	34	0	G	2560231	Sourvirus
0.00	34	0	S	2560509	Gordonia virus Sour
0.00	34	34	S1	2182349	Gordonia phage Sour
0.00	34	0	G	1921434	Psavirus
0.00	34	0	G1	2529304	unclassified Psavirus
0.00	34	34	S	330396	Listeria phage B025
0.00	33	0	G	1623309	Xipdecavirus
0.00	27	27	S	470314	Xanthomonas virus Xop411
0.00	4	4	S	329254	Xanthomonas virus OP1
0.00	2	2	S	538979	Xanthomonas virus phil7
0.00	33	0	G	2560188	Nickievirus
0.00	18	0	G1	2570373	unclassified Nickievirus
0.00	17	17	S	1220717	Rhizobium phage RHEph10
0.00	1	1	S	1177632	Salmonella phage SSU5
0.00	15	0	S	2560688	Pseudomonas virus nickie
0.00	15	15	S1	2048977	Pseudomonas phage nickie
0.00	33	9	G	2169658	Wizardvirus
0.00	13	0	S	2170254	Gordonia virus Wizard
0.00	13	13	S1	1838083	Gordonia phage Wizard
0.00	11	0	S	2170253	Gordonia virus Twister6
0.00	11	11	S1	1887655	Gordonia phage Twister6
0.00	33	4	G	1921544	Septimatrevirus
0.00	20	0	G1	2234106	unclassified Septimatrevirus
0.00	20	20	S	1175662	Pseudomonas phage PaMx42
0.00	8	0	S	1921548	Burkholderia virus KL1
0.00	8	8	S1	1132026	Burkholderia phage vB_BceS_KL1
0.00	1	0	S	1921546	Pseudomonas virus Kakheti25
0.00	1	1	S1	1141526	Pseudomonas phage vB_Pae-Kakheti25
0.00	32	0	G	2560101	Betterkatzvirus
0.00	32	0	S	2560485	Gordonia virus BetterKatz
0.00	32	32	S1	1821551	Gordonia phage BetterKatz
0.00	32	7	F1	2169600	Nclasvirinae
0.00	18	6	G	2169633	Buttersvirus
0.00	11	0	S	2169798	Mycobacterium virus Butters
0.00	11	11	S1	1296646	Mycobacterium phage Butters
0.00	1	0	S	2169799	Mycobacterium virus Michelle
0.00	1	1	S1	1445726	Mycobacterium phage MichelleMyBell
0.00	6	4	G	2169634	Redivirus
0.00	1	0	S	2003505	Mycobacterium virus Redi
0.00	1	1	S1	1079894	Mycobacterium phage Redi
0.00	1	0	S	2170172	Mycobacterium virus Panchino
0.00	1	1	S1	1821537	Mycobacterium phage Panchino
0.00	1	0	G	1623280	Charlievirus
0.00	1	0	S	2169811	Mycobacterium virus Xeno
0.00	1	1	S1	1821538	Mycobacterium phage Xeno
0.00	32	23	G	1921117	Nonagvirus
0.00	4	0	S	1921120	Escherichia virus JenP1
0.00	4	4	S1	1610837	Enterobacteria phage JenP1
0.00	3	0	S	1921121	Escherichia virus JenP2
0.00	3	3	S1	1610838	Enterobacteria phage JenP2
0.00	1	0	S	1921118	Escherichia virus 9g
0.00	1	1	S1	1468411	Enterobacteria phage 9g
0.00	1	0	S	1921119	Escherichia virus JenK1
0.00	1	1	S1	1610836	Enterobacteria phage JenK1
0.00	30	0	F1	1982877	Mclasvirinae
0.00	18	0	G	1623301	Reyvirus
0.00	18	0	S	1983751	Mycobacterium virus Rey
0.00	18	18	S1	1034115	Mycobacterium phage Rey
0.00	12	10	G	1983744	Bongovirus
0.00	2	0	G1	2315197	unclassified Bongovirus
0.00	2	2	S	1325953	Mycobacterium phage PegLeg
0.00	30	1	G	1982355	Pamexvirus
0.00	22	0	S	1982358	Pseudomonas virus PaMx74
0.00	22	22	S1	1175663	Pseudomonas phage PaMx74
0.00	7	0	S	1982357	Pseudomonas virus PaMx28
0.00	7	7	S1	1175659	Pseudomonas phage PaMx28
0.00	30	8	G	1623285	Corndogvirus
0.00	14	0	G1	2267238	unclassified Corndogvirus
0.00	9	9	S	1340819	Mycobacterium phage Catdawg
0.00	5	5	S	1340831	Mycobacterium phage Dylan
0.00	7	7	S	205875	Mycobacterium virus Corndog
0.00	1	1	S	1089135	Mycobacterium virus Firecracker
0.00	29	28	G	1982091	Marvinvirus
0.00	1	0	S	1982092	Mycobacterium virus Marvin
0.00	1	1	S1	1034139	Mycobacterium phage Marvin
0.00	28	28	S	1109716	Rhodococcus virus RGL3
0.00	26	4	G	2560111	Ceetrepovirus
0.00	16	0	S	2560394	Corynebacterium virus Darwin
0.00	16	16	S1	2047869	Corynebacterium phage Darwin
0.00	6	0	S	2560393	Corynebacterium virus C3PO
0.00	6	6	S1	2047868	Corynebacterium phage C3PO
0.00	26	7	G	1982095	Abidjanvirus
0.00	11	0	S	1982098	Pseudomonas virus PaMx11
0.00	11	11	S1	1175657	Pseudomonas phage PaMx11
0.00	5	0	S	1982096	Pseudomonas virus Ab18
0.00	5	5	S1	1548905	Pseudomonas phage vB_PaeS_PAO1_Ab18
0.00	3	0	S	1982097	Pseudomonas virus Ab19
0.00	3	3	S1	1548912	Pseudomonas phage vB_PaeS_PAO1_Ab19
0.00	25	11	G	1982218	Gordtnkvirus
0.00	10	0	G1	2448216	unclassified Gordtnkvirus
0.00	8	8	S	1622190	Gordonia phage Gmala1
0.00	2	2	S	1622191	Gordonia phage GordDuk1
0.00	4	0	S	1982219	Gordonia virus GordTnk2
0.00	4	4	S1	1622192	Gordonia phage GordTnk2
0.00	25	0	G	1921122	Nonanavirus
0.00	16	0	G1	2315205	unclassified Nonanavirus
0.00	16	16	S	1969841	Proteus phage VB_PmiS-Isfahan
0.00	9	0	S	1921123	Salmonella virus 9NA
0.00	9	9	S1	1113547	Salmonella phage 9NA
0.00	24	4	G	2560233	Sugarlandvirus
0.00	20	0	S	2560539	Klebsiella virus IME260
0.00	20	20	S1	1912318	Klebsiella phage vB_Kpn_IME260
0.00	23	0	G	1982101	Bernalvirus
0.00	23	0	S	1982102	Mycobacterium virus Bernal13
0.00	23	23	S1	1486424	Mycobacterium phage Bernal13
0.00	23	1	G	1982748	Woesvirus
0.00	19	0	S	1982751	Gordonia virus Woes
0.00	19	19	S1	1838084	Gordonia phage Woes
0.00	2	0	S	1982750	Gordonia virus Monty
0.00	2	2	S1	1838073	Gordonia phage Monty
0.00	1	0	S	1982749	Gordonia virus Hotorobo
0.00	1	1	S1	1821554	Gordonia phage Hotorobo
0.00	23	10	G	2560214	Rimavirus
0.00	10	0	S	2560784	Strepomyces virus Rima
0.00	10	10	S1	1897525	Streptomyces phage Rima
0.00	3	0	S	2560783	Strepomyces virus Drgrey
0.00	3	3	S1	2024284	Streptomyces phage DrGrey
0.00	22	2	F1	2169601	Nymbaxtervirinae
0.00	15	2	G	2169636	Nymphadoravirus
0.00	8	0	S	2560507	Gordonia virus Nymphadora
0.00	8	8	S1	1821558	Gordonia phage Nymphadora
0.00	3	0	S	2170041	Gordonia virus Kita
0.00	3	3	S1	1821556	Gordonia phage Kita
0.00	2	0	S	2170042	Gordonia virus Zirinka
0.00	2	2	S1	1887656	Gordonia phage Zirinka
0.00	5	2	G	2169635	Baxtervirus
0.00	2	0	S	2169731	Gordonia virus Yeezy
0.00	2	2	S1	1821565	Gordonia phage Yeezy
0.00	1	0	S	2169730	Gordonia virus BaxterFox
0.00	1	1	S1	1821549	Gordonia phage BaxterFox
0.00	22	15	G	1912760	Cequinquevirus
0.00	2	0	S	1981022	Lactobacillus virus Ld3
0.00	2	2	S1	1500735	Lactobacillus phage Ld3
0.00	2	0	S	1981024	Lactobacillus virus Ld25A
0.00	2	2	S1	1500734	Lactobacillus phage Ld25A
0.00	1	1	S	508419	Lactobacillus virus c5
0.00	1	0	S	1981020	Lactobacillus virus phiLdb
0.00	1	1	S1	1399942	Lactobacillus phage phiLdb
0.00	1	0	S	1981023	Lactobacillus virus Ld17
0.00	1	1	S1	1500733	Lactobacillus phage Ld17
0.00	22	1	G	2560106	Bowservirus
0.00	11	0	G1	2572004	unclassified Bowservirus
0.00	11	11	S	1821561	Gordonia phage Schnabeltier
0.00	10	0	S	2560487	Gordonia virus Bowser
0.00	10	10	S1	1838063	Gordonia phage Bowser
0.00	21	17	G	1921553	Seuratvirus
0.00	2	0	G1	2315194	unclassified Seuratvirus
0.00	2	2	S	1720493	Escherichia phage slur01
0.00	1	0	S	1921554	Escherichia virus Cajan
0.00	1	1	S1	1610828	Escherichia phage CAjan
0.00	1	0	S	1921555	Escherichia virus Seurat
0.00	1	1	S1	1540098	Escherichia phage Seurat
0.00	20	0	G	2560203	Pikminvirus
0.00	20	0	S	2560596	Microbacterium virus Pikmin
0.00	20	20	S1	2099444	Microbacterium phage Pikmin
0.00	20	5	G	1623276	Barnyardvirus
0.00	6	0	S	1982363	Mycobacterium virus Barnyard
0.00	6	6	S1	205880	Mycobacterium phage Barnyard
0.00	6	0	S	1982365	Mycobacterium virus Predator
0.00	6	6	S1	543153	Mycobacterium phage Predator
0.00	2	0	G1	2448213	unclassified Barnyardvirus
0.00	2	2	S	1486469	Mycobacterium phage Damien
0.00	1	0	S	1982364	Mycobacterium virus Konstantine
0.00	1	1	S1	563121	Mycobacterium phage Konstantine
0.00	17	15	G	1623299	Phifelvirus
0.00	1	0	S	1633150	Enterococcus virus FL2
0.00	1	1	S1	673835	Enterococcus phage phiFL2A
0.00	1	0	S	1633151	Enterococcus virus FL3
0.00	1	1	S1	673837	Enterococcus phage phiFL3A
0.00	17	0	G	2560183	Nanhaivirus
0.00	17	0	S	2560407	Dinoroseobacter virus D5C
0.00	17	17	S1	1965368	Dinoroseobacter phage vB_DshS-R5C
0.00	17	5	G	2560127	Emalynvirus
0.00	6	0	S	2560491	Gordonia virus Emalyn
0.00	6	6	S1	1821552	Gordonia phage Emalyn
0.00	3	0	S	2560497	Gordonia virus GTE2
0.00	3	3	S1	981323	Gordonia phage GTE2
0.00	2	0	S	2560511	Gordonia virus Troje
0.00	2	2	S1	2079282	Gordonia phage Troje
0.00	1	0	S	2560490	Gordonia virus Cozz
0.00	1	1	S1	1838066	Gordonia phage Cozz
0.00	17	0	G	2560096	Bantamvirus
0.00	17	0	S	2560484	Gordonia virus Bantam
0.00	17	17	S1	1887641	Gordonia phage Bantam
0.00	17	0	G	1921696	Mardecavirus
0.00	10	0	S	1921698	Vibrio virus MAR10
0.00	10	10	S1	1229755	Vibrio phage vB_VpaS_MAR10
0.00	7	0	S	1921699	Vibrio virus SSP002
0.00	7	7	S1	1161928	Vibrio phage SSP002
0.00	16	0	G	2560161	Kojivirus
0.00	8	0	S	2560590	Microbacterium virus Golden
0.00	8	8	S1	2099624	Microbacterium phage Golden
0.00	8	0	S	2560594	Microbacterium virus Koji
0.00	8	8	S1	2099625	Microbacterium phage Koji
0.00	16	2	G	1982370	Roufvirus
0.00	14	0	G1	2315168	unclassified Roufvirus
0.00	5	5	S	424716	Salmonella phage Vi II-E1
0.00	5	5	S	1873985	Salmonella phage IME207
0.00	4	4	S	1813769	Salmonella phage 64795_sal3
0.00	16	6	G	1982236	Kelleziovirus
0.00	7	0	S	1982237	Arthrobacter virus Kellezzio
0.00	7	7	S1	1796995	Arthrobacter phage KellEzio
0.00	3	0	S	1982238	Arthrobacter virus Kitkat
0.00	3	3	S1	1796996	Arthrobacter phage Kitkat
0.00	16	0	G	2560189	Novosibvirus
0.00	16	0	S	2560651	Proteus virus PM135
0.00	16	16	S1	2048008	Proteus phage PM135
0.00	16	13	G	1982088	Mudcatvirus
0.00	2	0	S	1982090	Arthrobacter virus Mudcat
0.00	2	2	S1	1796997	Arthrobacter phage Mudcat
0.00	1	0	S	1982089	Arthrobacter virus Circum
0.00	1	1	S1	1772295	Arthrobacter phage Circum
0.00	15	0	G	1982086	Laroyevirus
0.00	15	0	S	1982087	Arthrobacter virus Laroye
0.00	15	15	S1	1772305	Arthrobacter phage Laroye
0.00	15	0	G	2560121	Delepquintavirus
0.00	15	0	S	2560782	Stenotrophomonas virus DLP5
0.00	15	15	S1	2044561	Stenotrophomonas phage vB_SmaS_DLP_5
0.00	15	0	G	2560253	Weaselvirus
0.00	15	0	S	2560706	Rhodococcus virus Weasel
0.00	15	15	S1	1897437	Rhodococcus phage Weasels2
0.00	14	0	G	2560107	Britbratvirus
0.00	14	0	S	2560489	Gordonia virus Britbrat
0.00	14	14	S1	1838064	Gordonia phage BritBrat
0.00	13	0	G	2560135	Galunavirus
0.00	13	0	S	2560493	Gordonia virus GAL1
0.00	13	13	S1	1647469	Gordonia phage GAL1
0.00	13	0	G	2560122	Dismasvirus
0.00	13	0	S	2560588	Microbacterium virus Dismas
0.00	13	13	S1	2065199	Microbacterium phage Dismas
0.00	13	0	G	2560144	Gustavvirus
0.00	10	0	S	2560501	Gordonia virus Gustav
0.00	10	10	S1	2047872	Gordonia phage Gustav
0.00	3	0	S	2560505	Gordonia virus Mahdia
0.00	3	3	S1	2047873	Gordonia phage Mahdia
0.00	12	0	G	2560084	Ahduovirus
0.00	12	0	S	2560359	Burkholderia virus AH2
0.00	12	12	S1	1133022	Burkholderia phage vB_BceS_AH2
0.00	12	0	G	1982372	Xiamenvirus
0.00	7	0	S	1982374	Roseobacter virus RDJL2
0.00	7	7	S1	1682380	Roseobacter phage RDJL Phi 2
0.00	5	0	S	1982373	Roseobacter virus RDJL1
0.00	5	5	S1	562742	Roseobacter phage RDJL Phi 1
0.00	12	0	G	2560170	Lokivirus
0.00	9	0	S	2560266	Acinetobacter virus IMEAB3
0.00	9	9	S1	1458669	Acinetobacter phage IMEAB3
0.00	3	0	S	2560268	Acinetobacter virus Loki
0.00	3	3	S1	1970374	Acinetobacter phage Loki
0.00	11	2	G	1623290	Cecivirus
0.00	5	5	S	552525	Bacillus virus IEBH
0.00	4	4	S	701257	Bacillus virus 250
0.00	11	4	G	2560156	Jesfedecavirus
0.00	5	0	S	2560832	Vibrio virus JSF10
0.00	5	5	S1	1983593	Vibrio phage JSF10
0.00	2	0	S	2560836	Vibrio virus phi3
0.00	2	2	S1	1589298	Vibrio phage phi 3
0.00	11	1	G	2560150	Ilzatvirus
0.00	9	0	S	2560591	Microbacterium virus Hamlet
0.00	9	9	S1	2079583	Microbacterium phage Hamlet
0.00	1	0	S	2560593	Microbacterium virus Ilzat
0.00	1	1	S1	2079584	Microbacterium phage Ilzat
0.00	11	0	G	1982222	Jenstvirus
0.00	11	0	S	1982225	Brevibacillus virus Jenst
0.00	11	11	S1	1691954	Brevibacillus phage Jenst
0.00	11	1	G	1982367	Pepyhexavirus
0.00	7	0	S	1982368	Rhodococcus virus Pepy6
0.00	7	7	S1	691965	Rhodococcus phage ReqiPepy6
0.00	3	0	S	1982369	Rhodococcus virus Poco6
0.00	3	3	S1	691964	Rhodococcus phage ReqiPoco6
0.00	11	0	G	2560193	Orchidvirus
0.00	11	0	S	2560508	Gordonia virus Orchid
0.00	11	11	S1	1838075	Gordonia phage Orchid
0.00	11	0	G	1982113	Gaiavirus
0.00	11	0	S	1982148	Mycobacterium virus Gaia
0.00	11	11	S1	1486472	Mycobacterium phage Gaia
0.00	11	1	G	1623300	Coetzeevirus
0.00	5	5	S	235201	Lactobacillus virus phiJL1
0.00	3	3	S	1225794	Lactobacillus virus ATCC8014
0.00	2	2	S	1108070	Pediococcus virus cIP1
0.00	11	0	G	2560242	Trinavirus
0.00	11	0	S	2560705	Rhodococcus virus Trina
0.00	11	11	S1	2027905	Rhodococcus phage Trina
0.00	11	3	G	2560134	Galaxyvirus
0.00	6	0	S	2560303	Arthrobacter virus Galaxy
0.00	6	6	S1	1772326	Arthrobacter phage Galaxy
0.00	2	0	S	2560298	Arthrobacter virus Abidatro
0.00	2	2	S1	2015853	Arthrobacter phage Abidatro
0.00	10	0	G	1982099	Amigovirus
0.00	8	0	S	1982100	Arthrobacter virus Amigo
0.00	8	8	S1	1772291	Arthrobacter phage Amigo
0.00	2	0	S	2560307	Arthrobacteria virus Molivia
0.00	2	2	S1	2015839	Arthrobacter phage Molivia
0.00	10	5	G	1623293	Oshimavirus
0.00	3	3	S	466051	Thermus virus P23-45
0.00	2	2	S	466052	Thermus virus P74-26
0.00	10	0	G	2560117	Cinunavirus
0.00	10	0	S	2560388	Clavibacter virus CN1A
0.00	10	10	S1	1406793	Clavibacter phage CN1A
0.00	10	4	G	2560139	Getseptimavirus
0.00	3	0	S	2560496	Gordonia virus GMA7
0.00	3	3	S1	1647286	Gordonia phage GMA7
0.00	3	0	S	2560498	Gordonia virus GTE7
0.00	3	3	S1	1100814	Gordonia phage GTE7
0.00	10	5	G	1982562	Soupsvirus
0.00	3	0	G1	2219090	unclassified Soupsvirus
0.00	3	3	S	1838077	Gordonia phage Rosalind
0.00	1	0	S	1982563	Gordonia virus Soups
0.00	1	1	S1	1838079	Gordonia phage Soups
0.00	1	0	S	2560513	Gordonia virus Wait
0.00	1	1	S1	2108120	Gordonia phage Wait
0.00	10	0	G	1993858	Wildcatvirus
0.00	10	0	S	1993859	Mycobacterium virus Wildcat
0.00	10	10	S1	373415	Mycobacterium phage Wildcat
0.00	9	9	G	2560158	Kairosalinivirus
0.00	9	0	G	1623307	Lwoffvirus
0.00	9	0	S	57478	Bacillus virus TP21
0.00	9	9	S1	565140	Bacillus phage TP21-L
0.00	9	0	G	2169657	Trigintaduovirus
0.00	9	0	S	2170239	Mycobacterium virus 32HC
0.00	9	9	S1	1445729	Mycobacterium phage 32HC
0.00	9	0	G	2169653	Doucettevirus
0.00	7	0	S	2169871	Propionibacterium virus Doucette
0.00	7	7	S1	1897534	Propionibacterium phage Doucette
0.00	2	0	S	2169873	Propionibacterium virus G4
0.00	2	2	S1	1897537	Propionibacterium phage G4
0.00	8	1	G	1623303	Brussowvirus
0.00	2	2	S	85154	Streptococcus virus O1205
0.00	2	2	S	682370	Streptococcus virus ALQ132
0.00	2	0	G1	2267560	unclassified Brussowvirus
0.00	2	2	S	1385385	Streptococcus phage TP-778L
0.00	1	1	S	459845	Streptococcus virus 858
0.00	8	2	G	1982239	Nipunavirus
0.00	5	0	S	1982240	Pseudomonas virus NP1
0.00	5	5	S1	1844477	Pseudomonas phage NP1
0.00	1	0	S	1982241	Pseudomonas virus PaMx25
0.00	1	1	S1	1175654	Pseudomonas phage PaMx25
0.00	8	0	G	2560180	Myunavirus
0.00	8	0	S	2560631	Pectobacterium virus My1
0.00	8	8	S1	1204539	Pectobacterium phage My1
0.00	8	0	G	2560192	Nyceiraevirus
0.00	8	0	S	2560506	Gordonia virus Nyceirae
0.00	8	8	S1	1887651	Gordonia phage Nyceirae
0.00	8	0	G	2560143	Gorjumvirus
0.00	8	0	S	2560503	Gordonia virus Jumbo
0.00	8	8	S1	1887650	Gordonia phage Jumbo
0.00	8	0	G	1982150	Gilesvirus
0.00	8	0	S	1982151	Mycobacterium virus Giles
0.00	8	8	S1	480808	Mycobacterium phage Giles
0.00	8	0	G	2560221	Samunavirus
0.00	8	0	S	2560683	Pseudomonas virus SM1
0.00	8	8	S1	1772332	Pseudomonas phage SM1
0.00	8	0	G	2560240	Tortellinivirus
0.00	8	0	S	2560608	Mycobacterium virus Tortellini
0.00	8	8	S1	1897497	Mycobacterium phage Tortellini
0.00	8	0	G	2560257	Yvonnevirus
0.00	8	0	S	2560514	Gordonia virus Yvonnetastic
0.00	8	8	S1	1821566	Gordonia phage Yvonnetastic
0.00	8	0	G	1623273	Triavirus
0.00	3	0	G1	2029063	unclassified Triavirus
0.00	3	3	S	1674930	Staphylococcus phage vB_SauS_phi2
0.00	2	2	S	130478	Staphylococcus virus phiSLT
0.00	2	2	S	575610	Staphylococcus virus IPLA35
0.00	1	1	S	320837	Staphylococcus virus 42e
0.00	8	0	G	2005059	Cronusvirus
0.00	8	7	S	2005060	Rhodobacter virus RcCronus
0.00	1	1	S1	1662332	Rhodobacter phage RcRhea
0.00	8	0	G	186532	Ceduovirus
0.00	5	3	G1	329156	unclassified Ceduovirus
0.00	2	2	S	1862959	Lactococcus phage D4412
0.00	2	2	S	36343	Lactococcus virus bIL67
0.00	1	1	S	31537	Lactococcus virus c2
0.00	7	0	G	2560129	Eyrevirus
0.00	7	0	S	2560492	Gordonia virus Eyre
0.00	7	7	S1	1887646	Gordonia phage Eyre
0.00	7	0	G	1623297	Stanholtvirus
0.00	7	0	G1	2115964	unclassified Stanholtvirus
0.00	7	7	S	335797	Burkholderia phage KS9
0.00	7	0	F1	2169598	Dclasvirinae
0.00	4	0	G	2169612	Hawkeyevirus
0.00	4	0	S	2169910	Mycobacterium virus Hawkeye
0.00	4	4	S1	1458711	Mycobacterium phage Hawkeye
0.00	3	0	F2	2700023	unclassified Dclasvirinae
0.00	3	3	S	561998	Mycobacterium phage Gumball
0.00	7	0	G	1982152	Gordonvirus
0.00	4	0	S	1982153	Arthrobacter virus Captnmurica
0.00	4	4	S1	1772294	Arthrobacter phage CaptnMurica
0.00	3	0	S	1982154	Arthrobacter virus Gordon
0.00	3	3	S1	1772298	Arthrobacter phage Gordon
0.00	7	0	G	2560115	Chunghsingvirus
0.00	7	0	S	2560395	Corynebacterium virus P1201
0.00	7	7	S1	384848	Corynebacterium phage P1201
0.00	7	7	G	2169655	Pulverervirus
0.00	7	1	G	2560147	Holosalinivirus
0.00	4	4	S	2560719	Salinibacter virus M1EM1
0.00	2	2	S	2041855	Salinibacter virus M8CR30-2
0.00	6	0	G	1623286	Casadabanvirus
0.00	3	0	G1	2115965	unclassified Casadabanvirus
0.00	2	2	S	1536596	Pseudomonas phage H70
0.00	1	1	S	1481224	Pseudomonas phage JD024
0.00	2	2	S	505292	Pseudomonas virus MP38
0.00	1	1	S	505291	Pseudomonas virus MP29
0.00	6	0	G	2560178	Minunavirus
0.00	6	0	S	2560595	Microbacterium virus Min1
0.00	6	6	S1	446529	Microbacterium phage Min1
0.00	6	5	G	2560149	Ikedavirus
0.00	1	0	S	2560398	Corynebacterium virus phi673
0.00	1	1	S1	2052821	Corynebacterium phage phi673
0.00	6	0	G	2560140	Ghobesvirus
0.00	6	0	S	2560499	Gordonia virus Ghobes
0.00	6	6	S1	1887647	Gordonia phage Ghobes
0.00	6	0	G	2560146	Hedwigvirus
0.00	6	0	S	2560502	Gordonia virus Hedwig
0.00	6	6	S1	1887648	Gordonia phage Hedwig
0.00	6	0	G	2560137	Gamtrevirus
0.00	6	0	S	2560494	Gordonia virus GMA3
0.00	6	6	S1	1647284	Gordonia phage GMA3
0.00	5	0	G	2560159	Klementvirus
0.00	5	5	S	1188794	Xanthomonas virus CP1
0.00	5	4	G	1921558	Sitaravirus
0.00	1	0	G1	2185091	unclassified Sitaravirus
0.00	1	1	S	1337877	Paenibacillus phage phiIBB_Pl23
0.00	5	1	G	2560163	Kryptosalinivirus
0.00	4	4	S	2560720	Salinibacter virus M8CC19
0.00	5	0	G	2169656	Saundersvirus
0.00	5	0	S	2170234	Geobacillus virus Tp84
0.00	5	5	S1	1965361	Geobacillus phage TP-84
0.00	5	0	G	2049885	Vendettavirus
0.00	5	5	S	2049886	Gordonia virus Vendetta
0.00	5	0	G	2560223	Sasvirus
0.00	5	0	S	2560392	Corynebacterium virus BFK20
0.00	5	5	S1	28358	Corynebacterium phage BFK20
0.00	5	0	G	2560249	Vidquintavirus
0.00	5	0	S	2560623	Pantoea virus Vid5
0.00	5	5	S1	2099652	Pantoea phage vB_PagS_Vid5
0.00	5	1	G	2560245	Unahavirus
0.00	3	0	S	2560471	Flavobacterium virus 2A
0.00	3	3	S1	1792273	Flavobacterium phage 2A
0.00	1	0	S	2560470	Flavobacterium virus 23T
0.00	1	1	S1	1814279	Flavobacterium phage 23T
0.00	4	0	G	2560243	Trippvirus
0.00	4	0	S	2560619	Paenibacillus virus Tripp
0.00	4	4	S1	1718161	Paenibacillus phage Tripp
0.00	4	0	G	2560213	Rigallicvirus
0.00	4	0	S	2560703	Rhizobium virus P106B
0.00	4	4	S1	1458697	Rhizobium phage vB_RglS_P106B
0.00	4	0	G	2560138	Gesputvirus
0.00	4	0	S	2560500	Gordonia virus Gsput1
0.00	4	4	S1	1622193	Gordonia phage Gsput1
0.00	4	0	G	2560225	Scapunavirus
0.00	4	0	S	2560792	Streptomyces virus Scap1
0.00	4	4	S1	2041354	Streptomyces phage Scap1
0.00	4	0	G	2560247	Vhulanivirus
0.00	4	0	S	2560625	Paracoccus virus Shpa
0.00	4	4	S1	1647282	Paracoccus phage Shpa
0.00	4	1	G	1982573	Titanvirus
0.00	2	0	S	1982575	Rhodobacter virus RcTitan
0.00	2	2	S1	1662330	Rhodobacter phage RcTitan
0.00	1	0	S	1982574	Rhodobacter virus RcSpartan
0.00	1	1	S1	1662331	Rhodobacter phage RcSpartan
0.00	4	3	G	2169651	Anatolevirus
0.00	1	0	S	2169704	Propionibacterium virus Anatole
0.00	1	1	S1	1897531	Propionibacterium phage Anatole
0.00	4	0	G	1982566	Tankvirus
0.00	4	0	S	1982567	Arthrobacter virus Tank
0.00	4	4	S1	1772319	Arthrobacter phage Tank
0.00	4	3	G	1982554	Papyrusvirus
0.00	1	0	S	1982556	Mycobacterium virus Send513
0.00	1	1	S1	1034146	Mycobacterium phage Send513
0.00	3	1	G	1920750	Mapvirus
0.00	2	0	S	1920752	Mycobacterium virus Muddy
0.00	2	2	S1	1340829	Mycobacterium phage Muddy
0.00	3	0	G	2560116	Cimpunavirus
0.00	3	0	S	2560387	Clavibacter virus CMP1
0.00	3	3	S1	686439	Clavibacter phage CMP1
0.00	3	0	G	2560167	Lilyvirus
0.00	3	0	S	2560618	Paenibacillus virus Lily
0.00	3	3	S1	1589751	Bacteriophage Lily
0.00	3	0	G	1623287	Detrevirus
0.00	2	0	G1	2604841	unclassified Detrevirus
0.00	2	2	S	504346	Pseudomonas phage PAJU2
0.00	1	1	S	1129146	Pseudomonas virus PMG1
0.00	3	0	G	2560103	Bingvirus
0.00	3	0	S	2560785	Streptomyces virus Bing
0.00	3	3	S1	2079427	Streptomyces phage Bing
0.00	2	0	G	2560250	Vieuvirus
0.00	2	0	G1	2576462	unclassified Vieuvirus
0.00	2	2	S	1852629	Acinetobacter phage vB_AbaS_TRS1
0.00	2	0	G	2560126	Elerivirus
0.00	2	0	S	2560589	Microbacterium virus Eleri
0.00	2	2	S1	2079581	Microbacterium phage Eleri
0.00	2	0	G	308911	Ravinvirus
0.00	2	2	S	40631	Escherichia virus N15
0.00	2	1	G	2169654	Hendrixvirus
0.00	1	0	S	2169927	Escherichia virus mEpX1
0.00	1	1	S1	1147153	Escherichia phage mEpX1
0.00	1	0	G	1623294	Pbi1virus
0.00	1	0	S	1982366	Mycobacterium virus PBI1
0.00	1	1	S1	373410	Mycobacterium phage PBI1
0.00	1	1	G	1982375	Rerduovirus
0.00	9183	34	F	10744	Podoviridae
0.00	4447	55	F1	196895	unclassified Podoviridae
0.00	1219	1219	S	1283077	Pelagibacter phage HTVC010P
0.00	1068	1068	S	948071	Puniceispirillum phage HMO-2011
0.00	681	681	S	1283079	Pelagibacter phage HTVC019P
0.00	501	501	S	1283078	Pelagibacter phage HTVC011P
0.00	268	0	F2	1978007	crAss-like viruses
0.00	207	207	S	1327990	Cellulophaga phage phi14:2
0.00	61	0	F3	2315857	environmental samples
0.00	61	61	S	1211417	uncultured crAssphage
0.00	117	117	S	1197951	Celeribacter phage P12053L
0.00	82	82	S	1283071	Vibrio phage JA-1
0.00	75	75	S	754052	Pseudoalteromonas phage pYD6-A
0.00	36	36	S	1458716	Vibrio phage CHOED
0.00	35	35	S	1327983	Cellulophaga phage phi18:3
0.00	31	31	S	1328030	Cellulophaga phage phi13:2
0.00	28	28	S	1141137	Cronobacter phage vB_CsaP_GAP52
0.00	24	24	S	1327985	Cellulophaga phage phi46:3
0.00	18	18	S	1406780	Acinetobacter phage Presley
0.00	18	18	S	1300004	Alteromonas phage vB_AmaP_AD45-P1
0.00	17	17	S	1465639	Podovirus Lau218
0.00	17	17	S	1327977	Cellulophaga phage phi38:1
0.00	16	16	S	942016	Enterobacter phage EcP1
0.00	14	14	S	1327971	Cellulophaga phage phi19:3
0.00	13	13	S	1589297	Vibrio phage phi 1
0.00	10	10	S	1188795	Xanthomonas citri phage CP2
0.00	9	9	S	1131315	Erwinia phage PEp14
0.00	8	8	S	754069	Dunaliella viridis virus SI2
0.00	7	7	S	179237	Sinorhizobium phage PBC5
0.00	7	7	S	1417599	Ralstonia phage RSK1
0.00	7	7	S	573171	Vibrio phage douglas 12A4
0.00	6	6	S	1461743	Vibrio phage PVA1
0.00	6	6	S	1529058	Vibrio phage ICP2_2013_A_Haiti
0.00	6	6	S	1622234	Citrobacter phage CVT22
0.00	6	6	S	1636270	Rhodoferax phage P26218
0.00	5	5	S	1357732	Anabaena phage A-4L
0.00	5	5	S	373126	Sodalis phage phiSG1
0.00	5	5	S	469660	Thalassomonas phage BA3
0.00	5	5	S	1054968	Salmonella phage 7-11
0.00	3	3	S	1235689	Pseudomonas phage AF
0.00	3	3	S	1161935	Salinivibrio phage CW02
0.00	3	3	S	1051675	Erwinia phage vB_EamP-S6
0.00	3	3	S	979533	Vibrio phage ICP2
0.00	3	3	S	1784982	Pseudomonas phage O4
0.00	2	2	S	1168281	Vibrio phage VvAW1
0.00	1	1	S	1316739	Pseudoalteromonas phage RIO-1
0.00	1	1	S	434346	Cyanophage PP
0.00	1	1	S	941970	Liberibacter phage SC2
0.00	1	1	S	670252	Xylella phage Xfas53
0.00	1	1	S	1526550	Sulfitobacter phage NYA-2014a
0.00	2620	13	F1	542835	Autographivirinae
0.00	1702	347	F2	1132574	unclassified Autographivirinae
0.00	618	618	S	885867	Prochlorococcus phage P-SSP10
0.00	179	179	S	754041	Synechococcus phage S-RIP1
0.00	158	158	S	754059	Synechococcus phage S-CBP4
0.00	55	55	S	616674	Cyanophage SS120-1
0.00	52	52	S	445693	Cyanophage NATL1A-7
0.00	36	36	S	382262	Prochlorococcus phage P-GSP1
0.00	35	35	S	756276	Synechococcus phage S-CBP3
0.00	34	34	S	1273711	Synechococcus phage S-CBP1
0.00	27	27	S	445692	Cyanophage NATL2A-133
0.00	18	18	S	444875	Cyanophage 9515-10a
0.00	16	16	S	1264737	Cronobacter phage vB_CskP_GAP227
0.00	15	15	S	1777063	Pseudomonas phage YMC11/06/C171_PPU_BP
0.00	15	15	S	1141519	Escherichia phage phiKT
0.00	13	13	S	551790	Ralstonia phage RSB1
0.00	11	11	S	461711	Synechococcus phage S-CBP42
0.00	8	8	S	1560282	Proteus phage PM 75
0.00	8	8	S	1415145	Xylella phage Paz
0.00	7	7	S	1675027	Yersinia phage vB_YenP_ISAO8
0.00	7	7	S	1402875	Ralstonia phage RSB3
0.00	5	5	S	1538364	Ralstonia phage RSJ5
0.00	4	4	S	1712539	Cronobacter phage Dev-CD-23823
0.00	4	4	S	913183	Ralstonia phage RSB2
0.00	4	4	S	1701809	Caulobacter phage Percy
0.00	4	4	S	1279083	Pseudomonas phage PPpW-4
0.00	3	3	S	754040	Synechococcus phage S-RIP2
0.00	3	3	S	641832	Vibrio phage VP93
0.00	3	3	S	444876	Cyanophage P-SSP2
0.00	2	2	S	382273	Prochlorococcus phage P-SSP3
0.00	2	2	S	1527771	Mesorhizobium phage vB_MloP_Lo5R7ANS
0.00	2	2	S	1481785	Ralstonia phage RSJ2
0.00	2	2	S	1401297	Burkholderia phage JG068
0.00	2	2	S	756277	Synechococcus phage S-CBP2
0.00	1	1	S	1357704	Proteus phage PM16
0.00	1	1	S	1647385	Delftia phage IME-DE1
0.00	1	1	S	1141132	Aeromonas phage phiAS7
0.00	391	9	G	110456	Teseptimavirus
0.00	382	147	G1	329157	unclassified Teseptimavirus
0.00	68	68	S	532075	Enterobacteria phage EcoDS1
0.00	57	57	S	1455076	Citrobacter phage CR8
0.00	19	19	S	644563	Vibrio phage N4
0.00	9	9	S	1837842	Escherichia phage 64795_ec1
0.00	8	8	S	1543199	Salmonella phage BP12A
0.00	7	7	S	1610508	Citrobacter phage phiCFP-1
0.00	7	7	S	866889	Salmonella phage Vi06
0.00	4	4	S	979535	Vibrio phage ICP3
0.00	4	4	S	1735591	Yersinia phage vB_YenP_AP10
0.00	4	4	S	1852627	Morganella phage vB_MmoP_MP2
0.00	4	4	S	329886	Vibriophage VP4
0.00	4	4	S	344021	Enterobacteria phage K1F
0.00	3	3	S	1788294	Escherichia phage LM33_P1
0.00	3	3	S	1498170	Escherichia phage PE3-1
0.00	3	3	S	1410331	Cronobacter phage Dev2
0.00	3	3	S	1407608	Erwinia phage FE44
0.00	3	3	S	1805465	Citrobacter phage SH2
0.00	2	2	S	942165	Pseudomonas phage phiIBB-PF7A
0.00	2	2	S	1204538	Pseudomonas phage Phi-S1
0.00	2	2	S	1636313	Enterobacter phage E-2
0.00	2	2	S	928293	Yersinia phage Yep-phi
0.00	2	2	S	526118	Morganella phage MmP1
0.00	2	2	S	532074	Enterobacteria phage BA14
0.00	2	2	S	1500756	Pseudomonas phage phiPSA2
0.00	2	2	S	1572753	Escherichia phage P483
0.00	2	2	S	1755695	Escherichia phage vB_EcoP_GA2A
0.00	2	2	S	1562076	Pseudomonas phage Pf-10
0.00	1	1	S	532076	Enterobacteria phage 13a
0.00	1	1	S	1755692	Pseudomonas phage PPPL-1
0.00	1	1	S	1527506	Escherichia phage CICC 80001
0.00	1	1	S	1805464	Citrobacter phage SH1
0.00	1	1	S	1239382	Stenotrophomonas phage IME15
0.00	98	4	G	542837	Zindervirus
0.00	71	12	G1	979725	unclassified Zindervirus
0.00	12	12	S	1141139	Enterobacteria phage vB_EcoP_ACG-C91
0.00	10	10	S	1542498	Lelliottia phage phD2B
0.00	9	9	S	1151014	Vibrio phage phi-A318
0.00	9	9	S	1217810	Pectobacterium phage PP1
0.00	4	4	S	925983	Erwinia phage phiEa100
0.00	4	4	S	1560284	Proteus phage PM 93
0.00	3	3	S	979726	Enterobacteria phage UAB_Phi78
0.00	3	3	S	1498172	Escherichia phage ECBP5
0.00	3	3	S	1560283	Proteus phage PM 85
0.00	1	1	S	1543201	Salmonella phage BP12B
0.00	1	1	S	1636249	Proteus phage vB_PmiP_Pm5460
0.00	13	13	S	344022	Escherichia virus K1E
0.00	8	8	S	194966	Salmonella virus SP6
0.00	1	1	S	187764	Escherichia virus K1-5
0.00	1	0	S	1985737	Erwinia virus Era103
0.00	1	1	S1	418443	Erwinia amylovora phage Era103
0.00	88	88	S	438482	Synechococcus virus Syn5
0.00	70	14	G	1985711	Friunavirus
0.00	55	4	G1	2171721	unclassified Friunavirus
0.00	35	35	S	1406779	Acinetobacter phage Petty
0.00	7	7	S	1932886	Acinetobacter phage vB_AbaP_AS11
0.00	4	4	S	2016052	Acinetobacter phage vB_ApiP_P1
0.00	2	2	S	1481187	Acinetobacter phage vB_AbaP_Acibel007
0.00	1	1	S	1698439	Acinetobacter phage phiAB6
0.00	1	1	S	1932885	Acinetobacter phage vB_AbaP_AS12
0.00	1	1	S	2016053	Acinetobacter phage vB_ApiP_P2
0.00	1	0	S	1985712	Acinetobacter virus Fri1
0.00	1	1	S1	1647373	Acinetobacter phage Fri1
0.00	69	2	G	1920774	Drulisvirus
0.00	19	0	S	1920777	Klebsiella virus KP34
0.00	19	19	S1	674081	Klebsiella phage KP34
0.00	15	0	S	1980956	Klebsiella virus KpV41
0.00	15	15	S1	1747282	Klebsiella phage KpV41
0.00	13	0	S	1920780	Klebsiella virus F19
0.00	13	13	S1	1416011	Klebsiella phage F19
0.00	13	0	S	1980957	Klebsiella virus KpV71
0.00	13	13	S1	1796998	Klebsiella phage KpV71
0.00	4	0	S	1920778	Klebsiella virus SU503
0.00	4	4	S1	1610834	Klebsiella phage vB_KpnP_SU503
0.00	1	0	S	1920779	Klebsiella virus SU552A
0.00	1	1	S1	1610835	Klebsiella phage vB_KpnP_SU552A
0.00	1	0	S	1920781	Klebsiella virus K244
0.00	1	1	S1	1194091	Klebsiella phage NTUH-K2044-K1-1
0.00	1	0	S	1980958	Klebsiella virus KpV475
0.00	1	1	S1	1852657	Klebsiella phage KpV475
0.00	66	26	G	477967	Phikmvvirus
0.00	34	5	G1	627479	unclassified Phikmvvirus
0.00	15	15	S	1262514	Pseudomonas phage MPK6
0.00	6	6	S	1536597	Enterobacteria phage J8-65
0.00	4	4	S	386792	Pseudomonas phage LKD16
0.00	2	2	S	1225790	Pseudomonas phage MPK7
0.00	1	1	S	627480	Pseudomonas phage phikF77
0.00	1	1	S	693582	Pseudomonas phage phi-2
0.00	5	0	S	1985729	Pantoea virus Limelight
0.00	5	5	S1	881915	Pantoea phage LIMElight
0.00	1	0	S	1985731	Pseudomonas virus LKA1
0.00	1	1	S1	386793	Pseudomonas phage LKA1
0.00	40	2	G	1985733	Pradovirus
0.00	33	0	S	1985736	Xylella virus Prado
0.00	33	33	S1	1415146	Xylella phage Prado
0.00	3	0	S	1985735	Xanthomonas virus f30
0.00	3	3	S1	1784981	Xanthomonas phage f30-Xaj
0.00	2	0	S	1985734	Xanthomonas virus f20
0.00	2	2	S1	1784979	Xanthomonas phage f20-Xaj
0.00	31	3	G	1985720	Przondovirus
0.00	10	0	S	1985727	Klebsiella virus KpV289
0.00	10	10	S1	1671396	Klebsiella phage vB_KpnP_KpV289
0.00	6	0	S	1985726	Klebsiella virus KP32
0.00	6	6	S1	674082	Klebsiella phage KP32
0.00	5	0	S	1985725	Klebsiella virus Kp1
0.00	5	5	S1	1701804	Klebsiella phage vB_Kp1
0.00	3	0	S	1985723	Klebsiella virus K5
0.00	3	3	S1	1647374	Klebsiella phage K5
0.00	3	0	S	1985724	Klebsiella virus K11
0.00	3	3	S1	532077	Klebsiella phage K11
0.00	1	0	S	1985722	Escherichia virus K30
0.00	1	1	S1	1041524	Escherichia phage K30
0.00	20	20	S	268748	Prochlorococcus virus PSSP7
0.00	18	18	S	151528	Synechococcus virus P60
0.00	5	0	G	2560184	Napahaivirus
0.00	5	0	S	2560686	Pseudomonas virus VSW3
0.00	5	5	S1	1852562	Pseudomonas phage VSW-3
0.00	5	0	G	2560206	Pollyceevirus
0.00	5	0	S	2560679	Pseudomonas virus PollyC
0.00	5	5	S1	2079290	Pseudomonas phage PollyC
0.00	4	2	G	2560202	Phimunavirus
0.00	2	0	S	2560630	Pectobacterium virus CB5
0.00	2	2	S1	1983582	Pectobacterium phage vB_PatP_CB5
0.00	360	0	F1	542836	Picovirinae
0.00	211	38	F2	2609909	unclassified Picovirinae
0.00	71	71	S	503388	Lactococcus phage asccphi28
0.00	16	16	S	1161939	Enterococcus phage vB_Efae230P-4
0.00	15	15	S	1309583	Bacillus phage MG-B1
0.00	10	10	S	1161906	Weissella phage phiYS61
0.00	10	10	S	1874000	Bacillus phage Aurora
0.00	9	9	S	1128071	Clostridium phage phi24R
0.00	9	9	S	1874002	Bacillus phage Stitch
0.00	8	8	S	1747288	Enterococcus phage vB_EfaP_IME195
0.00	7	7	S	1874001	Bacillus phage Claudi
0.00	5	5	S	977801	Enterococcus phage EF62phi
0.00	4	4	S	1734382	Bacillus phage VMY22
0.00	3	3	S	1162304	Clostridium phage phiCP7R
0.00	3	3	S	1162305	Clostridium phage phiCPV4
0.00	3	3	S	1162306	Clostridium phage phiZP2
0.00	66	18	G	680287	Rosenblumvirus
0.00	44	6	G1	1234428	unclassified Rosenblumvirus
0.00	17	17	S	1453367	Staphylococcus phage GRCS
0.00	8	8	S	1543206	Staphylococcus phage BP39
0.00	4	4	S	470865	Staphylococcus phage SAP-2
0.00	4	4	S	1010614	Staphylococcus phage S24-1
0.00	2	2	S	320832	Staphylococcus phage 66
0.00	2	2	S	1821228	Staphylococcus phage SLPW
0.00	1	1	S	204090	Staphylococcus phage P68
0.00	4	4	S	230871	Streptococcus virus C1
0.00	53	0	G	186846	Salasvirus
0.00	33	33	S	10756	Bacillus virus phi29
0.00	10	10	S	10778	Bacillus virus B103
0.00	10	10	S	12345	Bacillus virus GA1
0.00	11	0	G	1982583	Cepunavirus
0.00	9	0	S	1982585	Streptococcus virus Cp7
0.00	9	9	S1	10748	Streptococcus phage CP-7
0.00	2	0	S	1982584	Streptococcus virus Cp1
0.00	2	2	S1	10747	Streptococcus phage Cp1
0.00	10	10	S	35238	Mycoplasma virus P1
0.00	8	0	G	2560187	Negarvirus
0.00	8	0	S	2560548	Lactococcus virus WP2
0.00	8	8	S1	1486423	Lactococcus phage WP-2
0.00	1	1	S	338473	Actinomyces virus Av1
0.00	332	105	G	1918522	Lightbulbvirus
0.00	224	0	S	1918525	Cellulophaga virus Cba172
0.00	224	224	S1	1327972	Cellulophaga phage phi17:2
0.00	3	0	S	1918524	Cellulophaga virus Cba41
0.00	3	3	S1	1328029	Cellulophaga phage phi4:1
0.00	303	301	G	2560132	Fipvunavirus
0.00	2	0	G1	2562338	unclassified Fipvunavirus
0.00	2	2	S	1814283	Flavobacterium phage Fpv20
0.00	183	183	S	136084	Roseobacter virus SIO1
0.00	110	96	G	1920753	Gamaleyavirus
0.00	8	0	S	1920761	Shigella virus Sb1
0.00	8	8	S1	1414738	Shigella phage pSb-1
0.00	2	0	S	1920759	Escherichia virus IME11
0.00	2	2	S1	1239384	Escherichia phage IME11
0.00	1	0	S	1920754	Escherichia virus G7C
0.00	1	1	S1	1054461	Escherichia phage vB_EcoP_G7C
0.00	1	0	S	1920756	Escherichia virus APEC5
0.00	1	1	S1	1395983	Escherichia phage vB_EcoP_PhAPEC5
0.00	1	0	S	1920757	Escherichia virus Bp4
0.00	1	1	S1	1458848	Escherichia phage Bp4
0.00	1	0	S	1920758	Escherichia virus ECBP1
0.00	1	1	S1	1604356	Escherichia phage ECBP1
0.00	97	23	G	1922329	Enhodamvirus
0.00	68	0	S	1922330	Vibrio virus VC8
0.00	68	68	S1	1076759	Vibrio phage phiVC8
0.00	4	1	G1	2184035	unclassified Enhodamvirus
0.00	2	2	S	1558467	Vibrio phage J2
0.00	1	1	S	1558469	Vibrio phage QH
0.00	1	0	S	1922331	Vibrio virus VP2
0.00	1	1	S1	260372	Vibrio phage VP2
0.00	1	0	S	1922332	Vibrio virus VP5
0.00	1	1	S1	260827	Vibrio phage VP5
0.00	62	21	G	2169643	Ithacavirus
0.00	20	0	S	2170215	Escherichia virus Pollock
0.00	20	20	S1	1540097	Escherichia phage Pollock
0.00	12	0	S	2170216	Salmonella virus FSL SP-058
0.00	12	12	S1	1173761	Salmonella phage FSL SP-058
0.00	9	0	S	2170217	Salmonella virus FSL SP-076
0.00	9	9	S1	1173762	Salmonella phage FSL SP-076
0.00	59	16	G	1921184	Pagevirus
0.00	26	0	S	1921189	Bacillus virus Pookie
0.00	26	26	S1	1540093	Bacillus phage Pookie
0.00	15	0	S	1921187	Bacillus virus Pascal
0.00	15	15	S1	1540092	Bacillus phage Pascal
0.00	1	0	S	1921186	Bacillus virus Palmer
0.00	1	1	S1	1597966	Bacillus phage Palmer
0.00	1	0	S	1921188	Bacillus virus Pony
0.00	1	1	S1	1406789	Bacillus phage Pony
0.00	57	1	G	2169642	Jwalphavirus
0.00	26	0	S	2169963	Achromobacter virus JWAlpha
0.00	26	26	S1	1416009	Achromobacter phage JWAlpha
0.00	21	0	S	2169962	Achromobacter virus Axp3
0.00	21	21	S1	1664247	Achromobacter phage phiAxp-3
0.00	9	0	G1	2529392	unclassified Jwalphavirus
0.00	9	9	S	1563661	Delftia phage RG-2014
0.00	53	5	G	1720323	Lessievirus
0.00	18	18	S	242527	Burkholderia virus Bcep22
0.00	11	11	S	644524	Burkholderia virus Bcepil02
0.00	11	11	S	1136535	Burkholderia virus DC1
0.00	8	8	S	1195073	Burkholderia virus Bcepmigl
0.00	44	0	G	2169641	Baltimorevirus
0.00	39	2	G1	2529391	unclassified Baltimorevirus
0.00	33	33	S	754046	Sulfitobacter phage phiCB2047-B
0.00	3	3	S	490913	Sulfitobacter phage EE36phi1
0.00	1	1	S	490912	Silicibacter phage DSS3phi2
0.00	5	0	S	2169868	Dinoroseobacter virus DFL12
0.00	5	5	S1	1477404	Dinoroseobacter phage DFL12phi1
0.00	43	11	G	680277	Kuravirus
0.00	15	0	S	1987939	Escherichia virus ECB2
0.00	15	15	S1	1604355	Escherichia phage ECBP2
0.00	8	0	S	1987941	Escherichia virus Septima11
0.00	8	8	S1	1436889	Escherichia phage KBNP1711
0.00	4	4	S	490103	Escherichia virus phiEco32
0.00	4	0	S	1987938	Escherichia virus 172-1
0.00	4	4	S1	1598146	Escherichia phage 172-1
0.00	1	0	S	1987942	Escherichia virus SU10
0.00	1	1	S1	1519788	Escherichia phage vB_EcoP_SU10
0.00	42	12	G	1920762	Litunavirus
0.00	23	0	G1	2034348	unclassified Litunavirus
0.00	10	10	S	1640973	Pseudomonas phage DL64
0.00	8	8	S	1639814	Pseudomonas phage vB_PaeP_MAG4
0.00	5	5	S	1566995	Pseudomonas phage YH6
0.00	4	0	S	1920764	Pseudomonas virus PA26
0.00	4	4	S1	1204542	Pseudomonas phage PA26
0.00	2	0	S	1920763	Pseudomonas virus LIT1
0.00	2	2	S1	655098	Pseudomonas phage LIT1
0.00	1	0	S	1920765	Pseudomonas virus Ab09
0.00	1	1	S1	1837850	Pseudomonas phage PEV2
0.00	38	16	G	545932	Bruynoghevirus
0.00	16	16	S	188350	Pseudomonas virus PaP3
0.00	4	0	S	2040655	Pseudomonas virus CHU
0.00	4	4	S1	1589273	Pseudomonas phage PhiCHU
0.00	2	0	G1	2562667	unclassified Bruynoghevirus
0.00	2	2	S	1234701	Pseudomonas phage vB_PaeP_p2-10_Or1
0.00	33	0	G	2560235	Tabernariusvirus
0.00	33	0	S	2560691	Pseudomonas virus tabernarius
0.00	33	33	S1	2048978	Pseudomonas phage tabernarius
0.00	33	33	S	388452	Lactococcus virus KSY1
0.00	32	0	G	1982594	Luzseptimavirus
0.00	22	0	S	1982596	Pseudomonas virus LUZ7
0.00	22	22	S1	655097	Pseudomonas phage LUZ7
0.00	10	0	S	1982595	Pseudomonas virus KPP21
0.00	10	10	S1	1678082	Pseudomonas phage KPP21
0.00	29	0	G	2560181	Myxoctovirus
0.00	29	0	S	2560611	Myxococcus virus Mx8
0.00	29	29	S1	49964	Myxococcus phage Mx8
0.00	24	0	G	1982587	Kafunavirus
0.00	17	0	S	1982588	Edwardsiella virus KF1
0.00	17	17	S1	1244856	Edwardsiella phage KF-1
0.00	7	0	G1	2269062	unclassified Kafunavirus
0.00	6	6	S	1233488	Vibrio phage VPMS1
0.00	1	1	S	1874540	Pseudoalteromonas phage PH1
0.00	17	3	G	1982576	Johnsonvirus
0.00	11	0	S	1982578	Erwinia virus Frozen
0.00	11	11	S1	1852641	Erwinia phage vB_EamP_Frozen
0.00	3	0	S	1982577	Erwinia virus Ea9-2
0.00	3	3	S1	1429767	Erwinia phage Ea9-2
0.00	15	0	G	1987146	Schmidvirus
0.00	6	0	S	1987149	Helicobacter virus KHP30
0.00	6	6	S1	1208236	Helicobacter phage KHP30
0.00	4	0	G1	2269048	unclassified Schmidvirus
0.00	4	4	S	1069378	Helicobacter phage phiHP33
0.00	3	0	S	1987148	Helicobacter virus 1961P
0.00	3	3	S1	1154995	Helicobacter phage 1961P
0.00	2	0	S	1987150	Helicobacter virus KHP40
0.00	2	2	S1	1204178	Helicobacter phage KHP40
0.00	15	0	G	2560162	Krylovvirus
0.00	15	0	S	2560692	Pseudomonas virus tf
0.00	15	15	S1	1114179	Pseudomonas phage tf
0.00	13	1	G	2560102	Bifseptvirus
0.00	8	0	S	2560657	Pseudomonas virus Bf7
0.00	8	8	S1	1100790	Pseudomonas phage Bf7
0.00	4	0	S	2560655	Pseudomonas virus Andromeda
0.00	4	4	S1	1873949	Pseudomonas phage Andromeda
0.00	11	0	G	371730	Enquatrovirus
0.00	11	11	S	10752	Escherichia virus N4
0.00	10	3	G	1982590	Kochitakasuvirus
0.00	4	0	S	1982591	Pseudomonas virus KPP25
0.00	4	4	S1	1462608	Pseudomonas phage KPP25
0.00	3	0	S	1982592	Pseudomonas virus R18
0.00	3	3	S1	1752027	Pseudomonas phage phiR18
0.00	10	10	S	347326	Pseudomonas virus 119X
0.00	9	0	G	2560104	Bjornvirus
0.00	9	0	S	2560658	Pseudomonas virus Bjorn
0.00	9	9	S1	2079288	Pseudomonas phage Bjorn
0.00	8	8	S	194802	Vibrio virus VpV262
0.00	7	0	G	542960	Uetakevirus
0.00	7	0	G1	1231360	unclassified Uetakevirus
0.00	7	7	S	1864623	Enterobacter phage Tyrion
0.00	6	0	G	1720324	Hollowayvirus
0.00	6	6	S	1273707	Pseudomonas virus H66
0.00	5	1	G	2560153	Jasminevirus
0.00	3	0	S	2560299	Arthrobacter virus Adat
0.00	3	3	S1	2027883	Arthrobacter phage Adat
0.00	1	0	S	2560304	Arthrobacter virus Jasmine
0.00	1	1	S1	1772302	Arthrobacter phage Jasmine
0.00	5	0	G	2560248	Vicosavirus
0.00	3	0	S	2560684	Pseudomonas virus UFVP2
0.00	3	3	S1	1235661	Pseudomonas phage UFV-P2
0.00	2	0	S	2560670	Pseudomonas virus NV1
0.00	2	2	S1	2079543	Pseudomonas phage NV1
0.00	5	0	G	542959	Rauchvirus
0.00	5	5	S	279280	Burkholderia virus BcepC6B
0.00	4	0	G	186794	Lederbergvirus
0.00	2	0	G1	329158	unclassified Lederbergvirus
0.00	1	1	S	1090133	Enterobacteria phage IME10
0.00	1	1	S	1813779	Salmonella phage 103203_sal5
0.00	1	1	S	10761	Shigella virus Sf6
0.00	1	1	S	155148	Salmonella virus HK620
0.00	4	4	S	400567	Phormidium virus WMP4
0.00	2	2	G	1984798	Perisivirus
0.00	1	0	G	2560093	Aqualcavirus
0.00	1	0	S	2560297	Aquamicrobium virus P14
0.00	1	1	S1	1927013	Aquamicrobium phage P14
0.00	1	1	S	440250	Phormidium virus WMP3
0.00	3065	0	F	2560065	Herelleviridae
0.00	1333	3	F1	2560070	Bastillevirinae
0.00	379	37	G	1922327	Wphvirus
0.00	173	140	G1	2175867	unclassified Wphvirus
0.00	9	9	S	1805956	Bacillus phage Zuko
0.00	8	8	S	1837830	Bacillus phage SalinJah
0.00	6	6	S	1852564	Bacillus phage Belinda
0.00	4	4	S	1805948	Bacillus phage DIGNKC
0.00	4	4	S	1805952	Bacillus phage NotTheCreek
0.00	1	1	S	1805950	Bacillus phage Nemo
0.00	1	1	S	1805951	Bacillus phage Nigalana
0.00	130	0	S	1922328	Bacillus virus WPh
0.00	130	130	S1	764595	Bacillus phage W.Ph.
0.00	27	0	S	1987729	Bacillus virus Hakuna
0.00	27	27	S1	1486659	Bacillus phage Hakuna
0.00	8	0	S	1987727	Bacillus virus BPS13
0.00	8	8	S1	1136731	Bacillus phage BPS13
0.00	3	0	S	2560329	Bacillus virus BPS10C
0.00	3	3	S1	1277886	Bacillus phage BPS10C
0.00	1	0	S	1987728	Bacillus virus Megatron
0.00	1	1	S1	1486661	Bacillus phage Megatron
0.00	298	56	G	1917990	Bequatrovirus
0.00	126	0	S	1918009	Bacillus virus Troll
0.00	126	126	S1	1382932	Bacillus phage Troll
0.00	68	0	G1	2233872	unclassified Bequatrovirus
0.00	68	68	S	1805953	Bacillus phage Phrodo
0.00	17	0	S	1918008	Bacillus virus Spock
0.00	17	17	S1	1406791	Bacillus phage Spock
0.00	12	0	S	1918007	Bacillus virus Riley
0.00	12	12	S1	1486662	Bacillus phage Riley
0.00	10	0	S	1918005	Bacillus virus B4
0.00	10	10	S1	1141133	Bacillus phage B4
0.00	7	0	S	1918006	Bacillus virus Bigbertha
0.00	7	7	S1	1406781	Bacillus phage BigBertha
0.00	2	0	S	1984785	Bacillus virus AvesoBmore
0.00	2	2	S1	1698451	Bacillus phage AvesoBmore
0.00	294	55	G	1911929	Caeruleovirus
0.00	59	0	S	1985176	Bacillus virus Bcp1
0.00	59	59	S1	584892	Bacillus phage Bcp1
0.00	50	50	S	1985178	Bacillus virus BM15
0.00	45	0	S	1985177	Bacillus virus BCP82
0.00	45	45	S1	1129192	Bacillus phage BCP8-2
0.00	37	0	S	1985175	Bacillus virus Bc431
0.00	37	37	S1	1195072	Bacillus phage vB_BceM_Bc431v3
0.00	36	0	S	1985179	Bacillus virus Deepblue
0.00	36	36	S1	1792245	Bacillus phage Deep Blue
0.00	12	0	S	1985180	Bacillus virus JBP901
0.00	12	12	S1	1498212	Bacillus phage JBP901
0.00	91	2	G	1910931	Agatevirus
0.00	59	0	S	1910937	Bacillus virus Bp8pC
0.00	59	59	S1	1445810	Bacillus phage Bp8p-C
0.00	18	0	S	1910935	Bacillus virus Agate
0.00	18	18	S1	1204533	Bacillus phage phiAGATE
0.00	12	0	S	1910936	Bacillus virus Bobb
0.00	12	12	S1	1527469	Bacillus phage Bobb
0.00	55	20	G	1985181	Tsarbombavirus
0.00	24	0	S	1985183	Bacillus virus TsarBomba
0.00	24	24	S1	1690456	Bacillus phage TsarBomba
0.00	11	0	S	1985182	Bacillus virus BCP78
0.00	11	11	S1	1126950	Bacillus phage BCP78
0.00	53	0	F2	2572874	unclassified Bastillevirinae
0.00	42	0	S	2560337	Bacillus virus Shbh1
0.00	42	42	S1	1796992	Bacillus phage Shbh1
0.00	11	11	S	1776293	Bacillus phage Eldridge
0.00	42	0	S	2560335	Bacillus virus SIOphi
0.00	42	42	S1	1285382	Bacillus phage SIOphi
0.00	40	26	G	1918010	Bastillevirus
0.00	9	0	S	1918011	Bacillus virus Bastille
0.00	9	9	S1	57477	Bacillus phage Bastille
0.00	2	0	S	1918012	Bacillus virus CAM003
0.00	2	2	S1	1486657	Bacillus phage CAM003
0.00	2	0	S	2560331	Bacillus virus HoodyT
0.00	2	2	S1	1486660	Bacillus phage Hoody T
0.00	1	0	S	2560330	Bacillus virus Evoli
0.00	1	1	S1	1486658	Bacillus phage Evoli
0.00	31	20	G	1921016	Nitunavirus
0.00	7	0	S	1921017	Bacillus virus Grass
0.00	7	7	S1	1406785	Bacillus phage Grass
0.00	4	0	S	1921018	Bacillus virus NIT1
0.00	4	4	S1	207656	Bacillus phage phiNIT1
0.00	25	0	S	2560334	Bacillus virus Moonbeam
0.00	25	25	S1	1540091	Bacillus phage Moonbeam
0.00	22	0	S	2560332	Bacillus virus Mater
0.00	22	22	S1	1540090	Bacillus phage Mater
0.00	933	1	F1	2560081	Twortvirinae
0.00	545	426	G	1857843	Kayvirus
0.00	77	0	S	1924730	Staphylococcus virus SA12
0.00	77	77	S1	1450142	Staphylococcus phage phiSA12
0.00	11	0	S	1924733	Staphylococcus virus MCE2014
0.00	11	11	S1	1524910	Staphylococcus phage MCE-2014
0.00	8	0	S	1924732	Staphylococcus virus G15
0.00	8	8	S1	760530	Staphylococcus phage G15
0.00	5	0	S	1924731	Staphylococcus virus P108
0.00	5	5	S1	1526408	Staphylococcus phage P108
0.00	5	0	S	1924734	Staphylococcus virus S253
0.00	5	5	S1	1041526	Staphylococcus phage S25-3
0.00	5	0	S	1980962	Staphylococcus virus Rodi
0.00	5	5	S1	1572703	Staphylococcus phage phiIPLA-RODI
0.00	3	0	S	1924729	Staphylococcus virus JD7
0.00	3	3	S1	1239383	Staphylococcus phage JD007
0.00	2	0	S	292029	Staphylococcus virus G1
0.00	2	2	S1	1262512	Staphylococcus phage Team1
0.00	2	0	S	1980964	Staphylococcus virus S25-4
0.00	2	2	S1	1041527	Staphylococcus phage S25-4
0.00	1	0	G1	1970745	unclassified Kayvirus
0.00	1	1	S	307898	Staphylococcus phage 812
0.00	199	82	G	1857889	Silviavirus
0.00	69	69	S	1857890	Staphylococcus virus Remus
0.00	41	0	S	2042206	Staphylococcus virus Stau2
0.00	41	41	S1	1200862	Staphylococcus phage Stau2
0.00	7	7	S	1204543	Staphylococcus virus SA11
0.00	99	59	G	1980928	Sepunavirus
0.00	25	0	S	1980931	Staphylococcus virus IPLAC1C
0.00	25	25	S1	1572704	Staphylococcus phage phiIPLA-C1C
0.00	15	0	S	1980930	Staphylococcus virus SEP1
0.00	15	15	S1	1340769	Staphylococcus phage phiIBB-SEP1
0.00	89	0	G	1857846	Twortvirus
0.00	89	89	S	55510	Staphylococcus virus Twort
0.00	317	0	F1	857473	Spounavirinae
0.00	156	42	G	1918721	Siminovitchvirus
0.00	81	0	S	1918722	Bacillus virus CP51
0.00	81	81	S1	1391188	Bacillus phage CP-51
0.00	29	0	S	1918724	Bacillus virus Shanette
0.00	29	29	S1	1296656	Bacillus phage Shanette
0.00	4	0	S	1918723	Bacillus virus JL
0.00	4	4	S1	1296655	Bacillus phage JL
0.00	150	145	G	1857845	Okubovirus
0.00	4	0	S	1986015	Bacillus virus Camphawk
0.00	4	4	S1	1406783	Bacillus phage CampHawk
0.00	1	1	S	10685	Bacillus virus SPO1
0.00	11	0	F2	857474	unclassified Spounavirinae
0.00	11	11	S	941058	Bacillus phage SP-10
0.00	256	0	F1	2560071	Brockvirinae
0.00	232	166	G	2560160	Kochikohdavirus
0.00	50	0	S	2560419	Enterococcus virus EF24C
0.00	50	50	S1	442493	Enterococcus phage EF24C
0.00	11	0	S	2560418	Enterococcus virus ECP3
0.00	11	11	S1	1498168	Enterococcus phage ECP3
0.00	5	0	S	2560423	Enterococcus virus EFLK1
0.00	5	5	S1	1640885	Enterococcus phage EFLK1
0.00	24	0	S	2560422	Enterococcus virus EFDG1
0.00	24	24	S1	1597976	Enterococcus phage EFDG1
0.00	98	0	F1	2560073	Jasinkavirinae
0.00	98	83	G	1857844	Pecentumvirus
0.00	9	0	S	2560553	Listeria virus AG20
0.00	9	9	S1	1168744	Listeria phage vB_LmoM_AG20
0.00	2	2	S	330395	Listeria virus P100
0.00	1	1	S	40523	Listeria virus A511
0.00	1	0	S	2560557	Listeria virus LP048
0.00	1	1	S1	1173764	Listeria phage LP-048
0.00	1	0	S	2560559	Listeria virus LP083-2
0.00	1	1	S1	1458855	Listeria phage LP-083-2
0.00	1	0	S	2560561	Listeria virus WIL1
0.00	1	1	S1	1541821	Listeria phage WIL-1
0.00	45	0	F1	2572872	unclassified Herelleviridae
0.00	45	45	S	1567484	Lactobacillus phage LfeInf
0.00	39	39	S	298338	Lactobacillus virus LP65
0.00	24	0	S	2560358	Brochothrix virus A9
0.00	24	24	S1	857312	Brochothrix phage A9
0.00	20	20	S	632112	Lactobacillus virus Lb338-1
0.00	968	8	F	2169529	Ackermannviridae
0.00	684	0	F1	2169530	Aglimvirinae
0.00	627	5	G	2169532	Agtrevirus
0.00	614	0	S	2169690	Salmonella virus SKML39
0.00	614	614	S1	1204528	Salmonella phage SKML-39
0.00	8	0	S	1987994	Shigella virus AG3
0.00	8	8	S1	637730	Shigella phage Ag3
0.00	57	56	G	2169534	Limestonevirus
0.00	1	0	S	2169973	Dickeya virus RC2014
0.00	1	1	S1	1477406	Dickeya phage RC-2014
0.00	82	0	F1	2175602	unclassified Ackermannviridae
0.00	44	44	S	1785960	Ralstonia phage RSP15
0.00	20	20	S	1527770	Rhizobium phage vB_RleM_P10VF
0.00	18	18	S	1636182	Sinorhizobium phage phiM9
0.00	69	0	S	2169686	Erwinia virus Ea2809
0.00	69	69	S1	1564096	Erwinia phage phiEa2809
0.00	62	0	F1	2169531	Cvivirinae
0.00	62	34	G	2169536	Kuttervirus
0.00	15	0	S	1987987	Escherichia virus PhaxI
0.00	15	15	S1	926589	Escherichia phage PhaxI
0.00	5	0	S	1987155	Salmonella virus SJ3
0.00	5	5	S1	1446492	Salmonella phage vB-SalM-SJ3
0.00	3	0	S	1987157	Salmonella virus Det7
0.00	3	3	S1	454798	Salmonella phage Det7
0.00	2	0	S	1987989	Salmonella virus SH19
0.00	2	2	S1	1108865	Salmonella phage Sh19
0.00	2	0	S	2169808	Salmonella virus GG32
0.00	2	2	S1	1868169	Salmonella phage GG32
0.00	1	0	S	2169807	Salmonella virus 38
0.00	1	1	S1	1654891	Salmonella phage 38
0.00	32	32	S	2169687	Klebsiella virus 0507KN21
0.00	17	0	S	2169689	Serratia virus MAM1
0.00	17	17	S1	1262513	Serratia phage phiMAM1
0.00	14	0	S	2169688	Serratia virus IME250
0.00	14	14	S1	1852640	Serratia phage vB-Sru-IME250
0.00	166	0	O1	102294	unclassified Caudovirales
0.00	166	166	S	1472912	Nitrincola phage 1M3-16
0.02	33697	71	F	10501	Phycodnaviridae
0.01	15835	494	G	181084	Prasinovirus
0.01	14227	885	G1	880158	unclassified Prasinovirus
0.00	8053	8053	S	755272	Micromonas pusilla virus 12T
0.00	2493	0	S	933845	Bathycoccus sp. RCC1105 virus BpV
0.00	2493	2493	S1	880159	Bathycoccus sp. RCC1105 virus BpV1
0.00	1407	1407	S	880161	Micromonas sp. RCC1109 virus MpV1
0.00	519	519	S	2079134	Dishui lake phycodnavirus 1
0.00	144	144	S	1663209	Ostreococcus lucimarinus virus 7
0.00	125	125	S	1663208	Ostreococcus lucimarinus virus 2
0.00	109	109	S	880162	Ostreococcus lucimarinus virus 1
0.00	107	107	S	1586715	Yellowstone lake phycodnavirus 3
0.00	78	78	S	642926	Ostreococcus tauri virus 1
0.00	74	74	S	1586714	Yellowstone lake phycodnavirus 2
0.00	66	66	S	1663210	Ostreococcus mediterraneus virus 1
0.00	59	59	S	696472	Ostreococcus tauri virus 2
0.00	59	59	S	1586713	Yellowstone lake phycodnavirus 1
0.00	49	49	S	754064	Ostreococcus lucimarinus virus OlV5
0.00	1077	1077	S	373996	Micromonas pusilla virus SP1
0.00	37	37	S	1785753	Ostreococcus tauri virus OtV5
0.00	8852	3	F1	455363	unclassified Phycodnaviridae
0.00	5251	5251	S	455364	Chrysochromulina ericina virus
0.00	2303	2303	S	2023057	Orpheovirus IHUMI-LCC2
0.00	1295	1295	S	1474867	Aureococcus anophagefferens virus
0.00	3138	0	G	573012	Raphidovirus
0.00	3138	3138	S	97195	Heterosigma akashiwo virus 01
0.00	2878	163	G	181083	Chlorovirus
0.00	1837	1837	S	322019	Acanthocystis turfacea chlorella virus 1
0.00	381	249	S	381899	Paramecium bursaria Chlorella virus A1
0.00	81	81	S1	42683	Paramecium bursaria Chlorella virus CVA-1
0.00	51	51	S1	399781	Paramecium bursaria Chlorella virus FR483
0.00	258	0	G1	346674	unclassified Chlorovirus
0.00	208	208	S	1917232	Only Syngen Nebraska virus 5
0.00	50	50	S	380598	Paramecium bursaria Chlorella virus AR158
0.00	166	166	S	10506	Paramecium bursaria Chlorella virus 1
0.00	73	73	S	46021	Paramecium bursaria Chlorella virus NY2A
0.00	1741	0	G	181086	Prymnesiovirus
0.00	1740	0	G1	358403	unclassified Prymnesiovirus
0.00	1740	1740	S	251749	Phaeocystis globosa virus
0.00	1	1	S	352209	Chrysochromulina brevifilum virus PW1
0.00	944	0	G	346673	Coccolithovirus
0.00	944	944	S	181082	Emiliania huxleyi virus 86
0.00	238	0	G	181085	Phaeovirus
0.00	164	164	S	37665	Ectocarpus siliculosus virus 1
0.00	74	74	S	39420	Feldmannia species virus
0.01	25824	26	D1	12429	unclassified viruses
0.01	23273	1	D2	2204151	unclassified DNA viruses
0.01	22917	1	D3	51368	unclassified dsDNA viruses
0.01	22161	398	G	2060084	Pandoravirus
0.00	8730	8730	S	1349410	Pandoravirus salinus
0.00	4350	4350	S	2107708	Pandoravirus neocaledonia
0.00	2911	2911	S	2107709	Pandoravirus quercus
0.00	2419	2419	S	1605721	Pandoravirus inopinatum
0.00	1683	1683	S	2107707	Pandoravirus macleodensis
0.00	1670	1670	S	1349409	Pandoravirus dulcis
0.00	372	372	S	1100043	Apis mellifera filamentous virus
0.00	369	0	F	2023203	Pithoviridae
0.00	206	0	G	1805626	Pithovirus
0.00	206	206	S	1450746	Pithovirus sibericum
0.00	163	163	S	1903266	Cedratvirus A11
0.00	4	4	S	756285	Tetraselmis viridis virus S1
0.00	4	4	S	762905	Hyperthermophilic Archaeal Virus 1
0.00	4	0	F	2219222	Adomaviridae
0.00	3	3	S	2175117	Rhynchobatus djiddensis adomavirus 1
0.00	1	1	S	2175118	Symphysodon discus adomavirus 1
0.00	2	2	S	712037	Japanese eel endothelial cells-infecting virus
0.00	200	0	D3	2136008	unclassified archaeal dsDNA viruses
0.00	118	6	D4	128706	Haloviruses
0.00	32	32	S	1273749	Halovirus HGTV-1
0.00	17	17	S	1273751	Halovirus HHTV-2
0.00	13	13	S	1273746	Halovirus HCTV-1
0.00	12	12	S	1262528	Halovirus HVTV-1
0.00	12	12	S	1273747	Halovirus HCTV-2
0.00	10	10	S	1273752	Halovirus HRTV-4
0.00	8	8	S	1273748	Halovirus HCTV-5
0.00	6	6	S	1262530	Halovirus HSTV-1
0.00	2	2	S	1273750	Halovirus HHTV-1
0.00	68	68	S	1732179	Sulfolobales virus YNP1
0.00	8	8	S	1732180	Sulfolobales Virus YNP2
0.00	4	4	S	754066	Halorubrum phage CGphi46
0.00	2	2	S	425386	Pyrococcus abyssi virus 1
0.00	81	7	D3	79205	unclassified dsDNA phages
0.00	53	53	S	1391455	Phormidium phage MIS-PhV1A
0.00	8	8	S	1183239	Salisaeta icosahedral phage 1
0.00	7	7	S	1391456	Phormidium phage MIS-PhV1B
0.00	6	6	S	1732176	Hydrogenobaculum phage 1
0.00	72	0	D3	35342	unclassified ssDNA viruses
0.00	31	31	S	1592090	Sewage-associated circular DNA virus-23
0.00	7	0	D4	2502017	Circularisvirus
0.00	4	4	S	2293305	Spinybacked orbweaver circular virus 1
0.00	2	2	S	2293292	Golden silk orbweaver associated circular virus 1
0.00	1	1	S	1234872	Dragonfly circularisvirus
0.00	3	3	S	1592101	Sewage-associated circular DNA virus-34
0.00	3	3	S	1592097	Sewage-associated circular DNA virus-30
0.00	3	3	S	642253	Circovirus-like genome RW-C
0.00	2	2	S	642251	Circovirus-like genome RW-A
0.00	2	2	S	1592123	Odonata-associated circular virus-3
0.00	2	2	S	1296573	Gastropod associated circular ssDNA virus
0.00	2	2	S	2293310	Woodlouse hunter spider associated circular virus 1
0.00	1	1	S	1521386	McMurdo Ice Shelf pond-associated circular DNA virus-2
0.00	1	1	S	2108549	Termite associated circular virus 1
0.00	1	1	S	1592119	Odonata-associated circular virus-19
0.00	1	1	S	2108552	Termite associated circular virus 4
0.00	1	1	S	1521388	McMurdo Ice Shelf pond-associated circular DNA virus-4
0.00	1	1	S	1521389	McMurdo Ice Shelf pond-associated circular DNA virus-5
0.00	1	1	S	2293285	Fly associated circular virus 5
0.00	1	1	S	1454023	Dragonfly larvae associated circular virus-2
0.00	1	1	S	1592086	Sewage-associated circular DNA virus-19
0.00	1	1	S	1521391	McMurdo Ice Shelf pond-associated circular DNA virus-7
0.00	1	1	S	1590154	Bromus-associated circular DNA virus 1
0.00	1	0	D4	2502018	Crucivirus
0.00	1	1	S	2293280	Fire ant associated circular virus 1
0.00	1	1	S	2293295	Longjawed orbweaver circular virus 2
0.00	1	1	S	1592104	Sewage-associated circular DNA virus-37
0.00	1	1	S	1592124	Odonata-associated circular virus-4
0.00	1	1	S	2293300	Sierra dome spider associated circular virus 2
0.00	1	1	S	2293304	Spider associated circular virus 3
0.00	1	0	D3	2136181	unclassified ssDNA bacterial viruses
0.00	1	1	S	1327968	Cellulophaga phage phi48:2
0.00	1	1	S	2282644	Lolium perenne-associated virus
0.00	1414	1414	S	1678078	Mollivirus sibericum
0.00	331	331	S	1500510	Halovirus VNH-1
0.00	190	190	S	1932881	Pacmanvirus A23
0.00	156	156	S	552509	Leptopilina boulardi filamentous virus
0.00	91	91	S	2480172	Cragig virus 1
0.00	67	67	S	1859492	Kaumoebavirus
0.00	62	62	S	1758881	Daeseongdong virus 1
0.00	19	19	S	1810944	Tunis virus
0.00	19	19	S	1654356	Thika virus
0.00	16	16	S	1685781	Lake Sarah-associated circular virus-51
0.00	13	13	S	1911438	Bradson virus
0.00	13	13	S	1897732	Aphis glycines virus 2
0.00	7	7	S	1810946	Great Saltee virus
0.00	7	7	S	1587515	Black grass varicosavirus-like virus
0.00	6	6	S	1920989	Diabrotica virgifera virgifera virus 3
0.00	5	5	S	2010277	Culex rhabdo-like virus
0.00	5	5	S	2010275	Culex negev-like virus 3
0.00	5	0	D2	451344	unclassified archaeal viruses
0.00	2	2	S	1932713	Aeropyrum globular virus 1
0.00	2	2	S	2023155	Metallosphaera turreted icosahedral virus
0.00	1	1	S	762906	Hyperthermophilic Archaeal Virus 2
0.00	5	5	S	2010269	Aedes camptorhynchus reo-like virus
0.00	5	5	S	1843763	Bovine faeces associated circular DNA molecule 1
0.00	4	4	S	1810950	Avalon virus
0.00	4	4	S	1911439	Corey virus
0.00	4	4	S	1685780	Lake Sarah-associated circular virus-50
0.00	3	3	S	1810947	Zirqa virus
0.00	3	3	S	1685736	Lake Sarah-associated circular virus-10
0.00	3	3	S	1868621	Diaphorina citri flavi-like virus
0.00	3	3	S	1685783	Lake Sarah-associated circular virus-6
0.00	2	2	S	1955198	Fort Crockett virus
0.00	2	2	S	1685733	Lake Sarah-associated circular molecule 8
0.00	2	2	S	1685740	Lake Sarah-associated circular virus-14
0.00	2	2	S	1685744	Lake Sarah-associated circular virus-18
0.00	2	0	D2	12333	unclassified bacterial viruses
0.00	2	2	S	280702	Mycoplasma phage phiMFV1
0.00	2	2	S	1930510	Posavirus sp.
0.00	2	2	S	1930507	Basavirus sp.
0.00	2	2	S	1916647	Burke-Gilman virus
0.00	2	2	S	1685763	Lake Sarah-associated circular virus-35
0.00	2	2	S	1685765	Lake Sarah-associated circular virus-37
0.00	2	2	S	1843768	Duck faeces associated circular DNA virus 1
0.00	2	2	S	1685767	Lake Sarah-associated circular virus-39
0.00	2	2	S	1685779	Lake Sarah-associated circular virus-5
0.00	2	2	S	2056385	Varroa destructor virus 3
0.00	2	2	S	2010268	Aedes camptorhynchus negev-like virus
0.00	2	2	S	2021738	Hudisavirus sp.
0.00	2	2	S	2137352	Pythium polare bunya-like RNA virus 1
0.00	2	2	S	2010272	Culex mononega-like virus 2
0.00	2	2	S	2480175	Elicom virus 1
0.00	2	2	S	2010273	Culex negev-like virus 1
0.00	2	2	S	2010279	Point-Douro narna-like virus
0.00	1	1	S	1930302	Chicken stool-associated circular virus
0.00	1	1	S	1685751	Lake Sarah-associated circular virus-24
0.00	1	1	S	1685754	Lake Sarah-associated circular virus-27
0.00	1	1	S	1920988	Diabrotica virgifera virgifera virus 2
0.00	1	1	S	1685759	Lake Sarah-associated circular virus-31
0.00	1	1	S	1685771	Lake Sarah-associated circular virus-42
0.00	1	1	S	1519385	Sewage-associated circular DNA virus-1
0.00	1	1	S	1911102	Lodeiro virus
0.00	1	1	S	1685784	Lake Sarah-associated circular virus-7
0.00	1	1	S	1904876	Human DNA virus
0.00	1	1	S	1888318	Egaro virus
0.00	1	1	S	1678176	Diatom colony associated dsRNA virus 16
0.00	1	1	S	1685749	Lake Sarah-associated circular virus-22
0.00	1	1	S	1685726	Lake Sarah-associated circular molecule 11
0.00	1	1	S	1758882	Daeseongdong virus 2
0.00	1	1	S	2480179	Mizyes virus 1
0.00	1	1	S	1766767	Alternaria brassicicola fusarivirus 1
0.00	1	1	S	1489714	Tanay virus
0.00	1	1	S	1685775	Lake Sarah-associated circular virus-46
0.00	1	1	S	1955199	San Bernardo virus
0.00	1	1	S	1685739	Lake Sarah-associated circular virus-13
0.00	1	1	S	1685776	Lake Sarah-associated circular virus-47
0.00	1	1	S	2480178	Halhan virus 3
0.01	19716	7	F	10442	Baculoviridae
0.01	15585	1250	G	558016	Alphabaculovirus
0.00	6842	6842	S	10454	Spodoptera exigua multiple nucleopolyhedrovirus
0.00	1119	1119	S	208013	Agrotis ipsilon multiple nucleopolyhedrovirus
0.00	1101	1101	S	1850906	Catopsilia pomona nucleopolyhedrovirus
0.00	554	0	G1	745176	unclassified Alphabaculovirus
0.00	220	220	S	1346829	Peridroma alphabaculovirus
0.00	114	114	S	566270	Spodoptera litura nucleopolyhedrovirus II
0.00	75	75	S	542343	Adoxophyes orana nucleopolyhedrovirus
0.00	60	60	S	307461	Apocheima cinerarium nucleopolyhedrovirus
0.00	45	45	S	1592576	Condylorrhiza vestigialis MNPV
0.00	39	39	S	38012	Malacosoma neustria nucleopolyhedrovirus
0.00	1	1	S	31507	Anticarsia gemmatalis nucleopolyhedrovirus
0.00	540	540	S	1580580	Agrotis segetum nucleopolyhedrovirus B
0.00	469	469	S	58094	Choristoneura rosaceana nucleopolyhedrovirus
0.00	303	303	S	46242	Spodoptera litura nucleopolyhedrovirus
0.00	216	216	S	10456	Spodoptera littoralis nucleopolyhedrovirus
0.00	208	0	S	1207438	Chrysodeixis includens nucleopolyhedrovirus
0.00	208	208	S1	1592335	Pseudoplusia includens SNPV IE
0.00	205	205	S	1642929	Lambdina fiscellaria nucleopolyhedrovirus
0.00	180	180	S	74660	Choristoneura fumiferana DEF multiple nucleopolyhedrovirus
0.00	177	177	S	447897	Mythimna unipuncta nucleopolyhedrovirus
0.00	177	177	S	207830	Mamestra configurata nucleopolyhedrovirus A
0.00	174	174	S	1307957	Clanis bilineata nucleopolyhedrovirus
0.00	163	163	S	1307956	Leucania separata nucleopolyhedrovirus
0.00	154	154	S	320432	Chrysodeixis chalcites nucleopolyhedrovirus
0.00	147	0	S	2560521	Hemileuca species nucleopolyhedrovirus
0.00	147	147	S1	1367203	Hemileuca sp. nucleopolyhedrovirus
0.00	123	123	S	10455	Spodoptera frugiperda multiple nucleopolyhedrovirus
0.00	96	96	S	74320	Buzura suppressaria nucleopolyhedrovirus
0.00	91	91	S	1307954	Maruca vitrata nucleopolyhedrovirus
0.00	91	91	S	59376	Ectropis obliqua nucleopolyhedrovirus
0.00	90	0	S	2560562	Lonomia obliqua nucleopolyhedrovirus
0.00	90	90	S1	134394	Lonomia obliqua multiple nucleopolyhedrovirus
0.00	89	89	S	2083176	Oxyplax ochracea nucleopolyhedrovirus
0.00	88	81	S	51313	Helicoverpa armigera nucleopolyhedrovirus
0.00	7	7	S1	148363	Helicoverpa armigera nucleopolyhedrovirus G4
0.00	87	87	S	271108	Bombyx mori nucleopolyhedrovirus
0.00	82	82	S	1563660	Sucra jujuba nucleopolyhedrovirus
0.00	62	62	S	101850	Thysanoplusia orichalcea nucleopolyhedrovirus
0.00	61	61	S	10449	Lymantria dispar multiple nucleopolyhedrovirus
0.00	53	0	S	307456	Autographa californica multiple nucleopolyhedrovirus
0.00	53	53	S1	46015	Autographa californica nucleopolyhedrovirus
0.00	53	53	S	332054	Trichoplusia ni single nucleopolyhedrovirus
0.00	52	52	S	224399	Adoxophyes honmai nucleopolyhedrovirus
0.00	50	50	S	490711	Orgyia leucostigma nucleopolyhedrovirus
0.00	49	49	S	1046267	Operophtera brumata nucleopolyhedrovirus
0.00	48	48	S	161494	Antheraea pernyi nucleopolyhedrovirus
0.00	47	0	S	2560642	Perigonia lusca nucleopolyhedrovirus
0.00	47	47	S1	1675865	Perigonia lusca single nucleopolyhedrovirus
0.00	44	44	S	307467	Euproctis pseudoconspersa nucleopolyhedrovirus
0.00	44	44	S	166921	Lymantria xylina nucleopolyhedrovirus
0.00	32	32	S	1962501	Agrotis segetum nucleopolyhedrovirus A
0.00	31	31	S	262177	Orgyia pseudotsugata multiple nucleopolyhedrovirus
0.00	31	31	S	208973	Choristoneura fumiferana multiple nucleopolyhedrovirus
0.00	30	30	S	70600	Epiphyas postvittana nucleopolyhedrovirus
0.00	28	28	S	28288	Hyphantria cunea nucleopolyhedrovirus
0.00	27	27	S	1987479	Choristoneura murinana nucleopolyhedrovirus
0.00	21	21	S	204440	Mamestra configurata nucleopolyhedrovirus B
0.00	5	5	S	78219	Mamestra brassicae multiple nucleopolyhedrovirus
0.00	1	1	S	268591	Anticarsia gemmatalis multiple nucleopolyhedrovirus
0.00	3806	110	G	558017	Betabaculovirus
0.00	1940	1940	S	56947	Choristoneura fumiferana granulovirus
0.00	228	228	S	1750712	Cnaphalocrocis medinalis granulovirus
0.00	200	200	S	35254	Cryptophlebia leucotreta granulovirus
0.00	185	185	S	362830	Artogeia rapae granulovirus
0.00	163	163	S	51677	Xestia c-nigrum granulovirus
0.00	133	133	S	28289	Cydia pomonella granulovirus
0.00	127	127	S	359919	Spodoptera litura granulovirus
0.00	89	89	S	307454	Spodoptera frugiperda granulovirus
0.00	85	85	S	1986290	Clostera anastomosis granulovirus B
0.00	72	72	S	1675862	Diatraea saccharalis granulovirus
0.00	66	66	S	2169746	Mythimna unipuncta granulovirus B
0.00	65	65	S	166056	Epinotia aporema granulovirus
0.00	63	63	S	10464	Agrotis segetum granulovirus
0.00	47	47	S	192584	Phthorimaea operculella granulovirus
0.00	46	46	S	170617	Adoxophyes orana granulovirus
0.00	38	38	S	307444	Erinnyis ello granulovirus
0.00	33	33	S	489830	Helicoverpa armigera granulovirus
0.00	32	32	S	2072024	Mocis latipes granulovirus
0.00	22	0	S	1986289	Clostera anastomosis granulovirus A
0.00	22	22	S1	1986291	Clostera anastomosis granulovirus Henan
0.00	21	21	S	98383	Plutella xylostella granulovirus
0.00	19	19	S	262175	Plodia interpunctella granulovirus
0.00	11	0	S	2169745	Mythimna unipuncta granulovirus A
0.00	11	11	S1	36355	Pseudalatia unipuncta granulovirus
0.00	6	6	S	283675	Clostera anachoreta granulovirus
0.00	5	0	S	10462	Trichoplusia ni granulovirus
0.00	5	5	S1	1916701	Trichoplusia ni granulovirus LBIV-12
0.00	166	1	G	558018	Gammabaculovirus
0.00	95	95	S	249151	Neodiprion lecontei nucleopolyhedrovirus
0.00	42	0	G1	1233523	unclassified Gammabaculovirus
0.00	42	42	S	204507	Neodiprion abietis NPV
0.00	28	28	S	111874	Neodiprion sertifer nucleopolyhedrovirus
0.00	117	0	F1	35255	unclassified Baculoviridae
0.00	117	117	S	1675866	Urbanus proteus nucleopolyhedrovirus
0.00	35	0	G	558019	Deltabaculovirus
0.00	35	35	S	130556	Culex nigripalpus nucleopolyhedrovirus
0.01	10025	2	D1	2559587	Riboviria
0.00	2395	0	P	2497569	Negarnaviricota
0.00	1467	0	P1	2497570	Haploviricotina
0.00	1436	0	C	2497574	Monjiviricetes
0.00	1428	0	O	11157	Mononegavirales
0.00	692	0	F	11158	Paramyxoviridae
0.00	603	0	F1	2560076	Orthoparamyxovirinae
0.00	456	0	G	11229	Morbillivirus
0.00	444	444	S	1170234	Feline morbillivirus
0.00	6	0	S	11241	Rinderpest morbillivirus
0.00	6	6	S1	11242	Rinderpest virus (strain Kabete O)
0.00	2	2	S	11240	Phocine morbillivirus
0.00	2	0	S	31604	Small ruminant morbillivirus
0.00	2	2	S1	2593991	Peste des petits ruminants virus
0.00	1	1	S	11232	Canine morbillivirus
0.00	1	1	S	11234	Measles morbillivirus
0.00	62	0	G	186938	Respirovirus
0.00	33	25	S	11215	Bovine respirovirus 3
0.00	8	8	S1	1529392	Caprine parainfluenza virus 3
0.00	17	9	S	11216	Human respirovirus 3
0.00	8	8	S1	929831	Simian Agent 10
0.00	8	8	S	12730	Human respirovirus 1
0.00	3	3	S	11191	Murine respirovirus
0.00	1	1	S	1357321	Porcine respirovirus 1
0.00	52	0	G	260964	Henipavirus
0.00	39	0	S	1979176	Mojiang henipavirus
0.00	39	39	S1	1474807	Mojiang virus
0.00	8	8	S	121791	Nipah henipavirus
0.00	3	0	S	1979178	Ghanaian bat henipavirus
0.00	3	3	S1	1112631	Bat Paramyxovirus Eid_hel/GH-M74a/GHA/2009
0.00	2	0	S	1979179	Cedar henipavirus
0.00	2	2	S1	1221391	Cedar virus
0.00	30	0	G	2560155	Jeilongvirus
0.00	13	0	S	2560564	Lophuromys jeilongvirus 2
0.00	13	13	S1	2116560	Mount Mabu Lophuromys virus 2
0.00	11	0	S	2560536	Jun jeilongvirus
0.00	11	11	S1	322067	J-virus
0.00	4	0	S	2560797	Tailam jeilongvirus
0.00	4	4	S1	1117633	Tailam virus
0.00	1	0	S	2560345	Beilong jeilongvirus
0.00	1	1	S1	341053	Beilong virus
0.00	1	0	S	2560563	Lophuromys jeilongvirus 1
0.00	1	1	S1	2116559	Mount Mabu Lophuromys virus 1
0.00	2	0	G	2560217	Salemvirus
0.00	2	0	S	2560718	Salem salemvirus
0.00	2	2	S1	120499	Salem virus
0.00	1	0	G	2560185	Narmovirus
0.00	1	0	S	2560613	Nariva narmovirus
0.00	1	1	S1	590647	Nariva virus
0.00	52	1	G	260963	Avulavirus
0.00	23	0	G1	336096	unclassified Avulavirus
0.00	22	22	S	2067666	Avian avulavirus 20
0.00	1	1	S	204987	Goose paramyxovirus SF02
0.00	11	11	S	207246	Avian avulavirus 3
0.00	5	5	S	1204252	Avian avulavirus 11
0.00	3	3	S	740710	Avian avulavirus 5
0.00	2	2	S	622416	Avian avulavirus 7
0.00	2	0	S	2169715	Avian avulavirus 14
0.00	2	2	S1	1928005	Avian paramyxovirus 14
0.00	1	1	S	11176	Avian avulavirus 1
0.00	1	1	S	35302	Avian avulavirus 2
0.00	1	0	S	2049884	Avian avulavirus 13
0.00	1	1	S1	1401445	Avian paramyxovirus goose/Shimane/67/2000
0.00	1	0	S	2169716	Avian avulavirus 15
0.00	1	1	S1	1983777	Avian paramyxovirus 15
0.00	1	0	S	2169717	Avian avulavirus 16
0.00	1	1	S1	2006690	Avian paramyxovirus UPO216
0.00	19	0	F1	2560080	Rubulavirinae
0.00	19	0	G	2560200	Pararubulavirus
0.00	4	0	S	2560586	Menangle pararubulavirus
0.00	4	4	S1	152219	Menangle virus
0.00	3	0	S	2560803	Teviot pararubulavirus
0.00	3	3	S1	1554501	Teviot virus
0.00	2	0	S	2560259	Achimota pararubulavirus 1
0.00	2	2	S1	1261100	Achimota virus 1
0.00	2	0	S	2560260	Achimota pararubulavirus 2
0.00	2	2	S1	1261101	Achimota virus 2
0.00	2	0	S	2560773	Sosuga pararubulavirus
0.00	2	2	S1	1452514	Sosuga virus
0.00	2	0	S	2560808	Tioman pararubulavirus
0.00	2	2	S1	162013	Tioman virus
0.00	2	0	S	2560824	Tuhoko pararubulavirus 1
0.00	2	2	S1	798072	Tuhoko virus 1
0.00	2	0	S	2560825	Tuhoko pararubulavirus 2
0.00	2	2	S1	798073	Tuhoko virus 2
0.00	15	0	G	39744	Rubulavirus
0.00	6	6	S	1979160	Human rubulavirus 2
0.00	4	0	S	1979161	Human rubulavirus 4
0.00	4	4	S1	11224	Human parainfluenza virus 4a
0.00	3	3	S	1979166	Simian rubulavirus
0.00	1	0	S	1979159	Bat mumps rubulavirus
0.00	1	1	S1	1112597	Bat Paramyxovirus Epo_spe/AR1/DRC/2009
0.00	1	1	S	1979163	Mapuera rubulavirus
0.00	3	0	F1	2560069	Avulavirinae
0.00	2	0	G	2560194	Orthoavulavirus
0.00	1	0	S	2560324	Avian orthoavulavirus 18
0.00	1	1	S1	2006073	Antarctic penguin virus B
0.00	1	0	S	2560325	Avian orthoavulavirus 19
0.00	1	1	S1	2006074	Antarctic penguin virus C
0.00	1	0	G	2560199	Paraavulavirus
0.00	1	0	S	2560328	Avian paraavulavirus 4
0.00	1	1	S1	28274	Avian paramyxovirus 4
0.00	541	0	F	11270	Rhabdoviridae
0.00	127	0	G	1298653	Perhabdovirus
0.00	126	0	S	1300113	Anguillid perhabdovirus
0.00	126	126	S1	685443	Eel virus European X
0.00	1	0	S	179986	Sea trout perhabdovirus
0.00	1	1	S1	170618	Lake trout rhabdovirus 903/87
0.00	94	0	G	32613	Ephemerovirus
0.00	57	0	S	1972592	Obodhiang ephemerovirus
0.00	57	57	S1	380160	Obodhiang virus
0.00	7	0	S	1972589	Adelaide River ephemerovirus
0.00	7	7	S1	31612	Adelaide River virus
0.00	7	0	S	1972593	Bovine fever ephemerovirus
0.00	7	7	S1	11303	Bovine ephemeral fever virus
0.00	6	0	S	1972595	Kimberley ephemerovirus
0.00	6	6	S1	318835	Kimberley virus
0.00	5	0	G1	349172	unclassified Ephemerovirus
0.00	5	5	S	1229186	Malakal virus
0.00	4	0	S	1972587	Kotonkan ephemerovirus
0.00	4	4	S1	318836	Kotonkan virus
0.00	4	0	S	1972594	Berrimah ephemerovirus
0.00	4	4	S1	318834	Berrimah virus
0.00	2	0	S	1972596	Koolpinyah ephemerovirus
0.00	2	2	S1	1550518	Koolpinyah virus
0.00	2	0	S	1972597	Yata ephemerovirus
0.00	2	2	S1	1272960	Yata virus
0.00	53	0	F1	35303	unclassified Rhabdoviridae
0.00	11	11	S	1608064	Sanxia Water Strider Virus 5
0.00	6	6	S	1608066	Shayang Fly Virus 2
0.00	4	4	S	1620892	Inhangapi virus
0.00	3	3	S	1919071	Menghai rhabdovirus
0.00	3	3	S	1491491	Sunguru virus
0.00	3	3	S	1608041	Bole Tick Virus 2
0.00	3	3	S	1552661	Santa barbara virus
0.00	3	3	S	1569258	Walkabout Creek virus
0.00	2	2	S	1608100	Wuhan Ant Virus
0.00	1	1	S	1608112	Wuhan Insect virus 7
0.00	1	1	S	1608090	Taishun Tick Virus
0.00	1	1	S	1608104	Wuhan House Fly Virus 1
0.00	1	1	S	1608105	Wuhan House Fly Virus 2
0.00	1	1	S	936149	Scophthalmus maximus rhabdovirus
0.00	1	1	S	1608134	Wuhan Mosquito Virus 9
0.00	1	1	S	1608138	Wuhan tick virus 2
0.00	1	1	S	1803263	Riverside virus 1
0.00	1	1	S	1911434	Orgi virus
0.00	1	1	S	1967841	Tomato yellow mottle-associated virus
0.00	1	1	S	1608049	Huangpi Tick Virus 3
0.00	1	1	S	1511639	Dolphin rhabdovirus
0.00	1	1	S	1504569	Fox fecal rhabdovirus
0.00	1	1	S	1608089	Tacheng Tick Virus 7
0.00	1	1	S	1459044	Long Island tick rhabdovirus
0.00	51	0	G	1972611	Hapavirus
0.00	16	0	S	1972618	Landjia hapavirus
0.00	16	16	S1	1272947	Landjia virus
0.00	11	11	S	1972612	Flanders hapavirus
0.00	5	0	S	1972625	Parry Creek hapavirus
0.00	5	5	S1	318845	Parry Creek virus
0.00	4	0	S	1972621	Mosqueiro hapavirus
0.00	4	4	S1	200403	Mosqueiro virus
0.00	3	0	S	1972613	Gray Lodge hapavirus
0.00	3	3	S1	1272942	Gray Lodge virus
0.00	3	0	S	1972615	Joinjakaka hapavirus
0.00	3	3	S1	1272943	Joinjakaka virus
0.00	3	3	S	1972623	Ngaingan hapavirus
0.00	1	0	S	1972614	Hart Park hapavirus
0.00	1	1	S1	200401	Hart Park virus
0.00	1	0	S	1972616	Kamese hapavirus
0.00	1	1	S1	200402	Kamese virus
0.00	1	0	S	1972617	La Joya hapavirus
0.00	1	1	S1	1272946	La Joya virus
0.00	1	0	S	1972619	Manitoba hapavirus
0.00	1	1	S1	1272949	Manitoba virus
0.00	1	0	S	1972622	Mossuril hapavirus
0.00	1	1	S1	200404	Mossuril virus
0.00	1	1	S	1972626	Wongabel hapavirus
0.00	38	0	G	11286	Lyssavirus
0.00	22	0	G1	327825	unclassified Lyssavirus
0.00	22	22	S	642022	Lyssavirus Ozernoe
0.00	6	6	S	1167696	Ikoma lyssavirus
0.00	3	3	S	746543	Shimoni bat lyssavirus
0.00	2	2	S	237716	Khujand lyssavirus
0.00	2	2	S	1846259	Gannoruwa bat lyssavirus
0.00	1	1	S	249583	Irkut lyssavirus
0.00	1	1	S	38766	Lagos bat lyssavirus
0.00	1	1	S	1213198	Lleida bat lyssavirus
0.00	28	0	G	1978532	Ledantevirus
0.00	6	0	S	1978542	Mount Elgon bat ledantevirus
0.00	6	6	S1	380434	Mount Elgon bat virus
0.00	4	0	S	1978537	Kern Canyon ledantevirus
0.00	4	4	S1	380433	Kern Canyon virus
0.00	4	0	S	1978541	Wuhan ledantevirus
0.00	4	4	S1	1608119	Wuhan Louse Fly Virus 5
0.00	3	3	S	1978536	Nishimuro ledantevirus
0.00	2	0	S	1978535	Fukuoka ledantevirus
0.00	2	2	S1	318849	Fukuoka virus
0.00	2	0	S	1978544	Oita ledantevirus
0.00	2	2	S1	1272953	Oita virus
0.00	2	0	S	1978546	Kolente ledantevirus
0.00	2	2	S1	1428456	Kolente virus
0.00	1	0	S	1978533	Nkolbisson ledantevirus
0.00	1	1	S1	380442	Nkolbisson virus
0.00	1	0	S	1978534	Barur ledantevirus
0.00	1	1	S1	380438	Barur virus
0.00	1	0	S	1978538	Keuraliba ledantevirus
0.00	1	1	S1	380440	Keuraliba virus
0.00	1	0	S	1978539	Yongjia ledantevirus
0.00	1	1	S1	1608146	Yongjia Tick Virus 2
0.00	1	0	S	1978545	Fikirini ledantevirus
0.00	1	1	S1	1408144	Fikirini rhabdovirus
0.00	28	0	G	1972682	Almendravirus
0.00	12	12	S	1972684	Balsa almendravirus
0.00	7	7	S	1972687	Rio Chico almendravirus
0.00	6	6	S	1972685	Coot Bay almendravirus
0.00	3	3	S	1972683	Arboretum almendravirus
0.00	23	0	G	11271	Vesiculovirus
0.00	8	0	S	1972573	Isfahan vesiculovirus
0.00	8	8	S1	290008	Isfahan virus
0.00	4	0	S	1972572	Cocal vesiculovirus
0.00	4	4	S1	50713	Cocal virus
0.00	2	2	S	1972570	Malpais Spring vesiculovirus
0.00	2	0	S	1972578	New Jersey vesiculovirus
0.00	2	2	S1	11280	Vesicular stomatitis New Jersey virus
0.00	1	1	S	1972565	Morreton vesiculovirus
0.00	1	1	S	1972568	Jurona vesiculovirus
0.00	1	1	S	1972569	Perinet vesiculovirus
0.00	1	0	S	1972571	Carajas vesiculovirus
0.00	1	1	S1	239239	Carajas virus
0.00	1	0	S	1972574	Maraba vesiculovirus
0.00	1	1	S1	1046251	Maraba virus
0.00	1	0	S	1972576	Chandipura vesiculovirus
0.00	1	1	S1	11272	Chandipura virus
0.00	1	0	S	1972579	Alagoas vesiculovirus
0.00	1	1	S1	198833	Vesicular stomatitis Alagoas virus
0.00	18	0	G	1299306	Tibrovirus
0.00	5	0	S	1972584	Tibrogargan tibrovirus
0.00	5	5	S1	318844	Tibrogargan virus
0.00	5	0	S	2170224	Beatrice Hill tibrovirus
0.00	5	5	S1	1819301	Beatrice Hill virus
0.00	3	3	S	1987017	Bas-Congo tibrovirus
0.00	2	0	S	1987013	Sweetwater Branch tibrovirus
0.00	2	2	S1	1272958	Sweetwater Branch virus
0.00	2	0	S	1987018	Ekpoma 1 tibrovirus
0.00	2	2	S1	1987020	Ekpoma virus 1
0.00	1	0	S	1987019	Ekpoma 2 tibrovirus
0.00	1	1	S1	1987021	Ekpoma virus 2
0.00	15	0	G	11306	Nucleorhabdovirus
0.00	7	7	S	209854	Maize fine streak nucleorhabdovirus
0.00	3	3	S	11307	Sonchus yellow net nucleorhabdovirus
0.00	3	3	S	488317	Eggplant mottled dwarf nucleorhabdovirus
0.00	2	2	S	59380	Rice yellow stunt nucleorhabdovirus
0.00	15	0	G	1985687	Curiovirus
0.00	11	0	S	1985689	Iriri curiovirus
0.00	11	11	S1	1620893	Iriri virus
0.00	3	0	S	1985688	Curionopolis curiovirus
0.00	3	3	S1	490110	Curionopolis virus
0.00	1	0	S	1985691	Rochambeau curiovirus
0.00	1	1	S1	380435	Rochambeau virus
0.00	14	0	G	1985692	Sripuvirus
0.00	6	0	S	1985694	Chaco sripuvirus
0.00	6	6	S1	1158189	Chaco virus
0.00	4	0	S	1985696	Sena Madureira sripuvirus
0.00	4	4	S1	1272957	Sena Madureira virus
0.00	4	0	S	1985697	Sripur sripuvirus
0.00	4	4	S1	1620897	Sripur virus
0.00	10	0	G	1913605	Dichorhavirus
0.00	8	0	S	2560389	Clerodendrum chlorotic spot dichorhavirus
0.00	8	8	S1	1064520	Clerodendrum chlorotic spot virus
0.00	2	2	S	152177	Orchid fleck dichorhavirus
0.00	9	0	G	11305	Cytorhabdovirus
0.00	6	0	G1	349171	unclassified Cytorhabdovirus
0.00	3	3	S	1211480	Persimmon virus A
0.00	2	2	S	1608109	Wuhan Insect virus 4
0.00	1	1	S	1608110	Wuhan Insect virus 5
0.00	1	0	S	1972639	Alfalfa dwarf cytorhabdovirus
0.00	1	1	S1	998864	Alfalfa dwarf virus
0.00	1	1	S	1985699	Barley yellow striate mosaic cytorhabdovirus
0.00	1	0	S	1985703	Lettuce yellow mottle cytorhabdovirus
0.00	1	1	S1	471285	Lettuce yellow mottle virus
0.00	6	0	G	1308858	Sigmavirus
0.00	3	3	S	1308859	Drosophila affinis sigmavirus
0.00	2	0	S	948741	Drosophila obscura sigmavirus
0.00	2	2	S1	666962	Drosophila obscura sigmavirus 10A
0.00	1	0	S	1094373	Drosophila melanogaster sigmavirus
0.00	1	1	S1	666363	Drosophila melanogaster sigmavirus AP30
0.00	4	4	S	698672	Moussa virus
0.00	4	0	G	2560110	Caligrhavirus
0.00	4	0	S	2560367	Caligus caligrhavirus
0.00	4	4	S1	1921414	Caligus rogercresseyi rhabdovirus
0.00	1	0	G	1513300	Tupavirus
0.00	1	0	S	1972581	Durham tupavirus
0.00	1	1	S1	710545	Durham virus
0.00	1	0	G	1513299	Sprivivirus
0.00	1	0	S	219584	Pike fry sprivivirus
0.00	1	1	S1	1288358	Tench rhabdovirus
0.00	1	0	G	186778	Novirhabdovirus
0.00	1	0	S	1980917	Salmonid novirhabdovirus
0.00	1	1	S1	11290	Infectious hematopoietic necrosis virus
0.00	1	0	G	2560088	Alphanemrhavirus
0.00	1	0	S	2560846	Xinzhou alphanemrhavirus
0.00	1	1	S1	1923772	Xinzhou nematode virus 4
0.00	61	0	F	11266	Filoviridae
0.00	56	0	G	186536	Ebolavirus
0.00	45	45	S	186541	Tai Forest ebolavirus
0.00	6	6	S	186540	Sudan ebolavirus
0.00	2	2	S	186538	Zaire ebolavirus
0.00	2	2	S	565995	Bundibugyo ebolavirus
0.00	1	0	G1	372255	unclassified Ebolavirus
0.00	1	1	S	2010960	Bombali ebolavirus
0.00	5	0	G	186537	Marburgvirus
0.00	5	5	S	11269	Marburg marburgvirus
0.00	36	0	F	1513294	Nyamiviridae
0.00	21	0	G	2501972	Berhavirus
0.00	20	0	S	2509379	Beihai berhavirus
0.00	20	20	S1	1922654	Beihai rhabdo-like virus 4
0.00	1	0	S	2509381	Sipunculid berhavirus
0.00	1	1	S1	1922653	Beihai rhabdo-like virus 3
0.00	6	0	G	1513295	Nyavirus
0.00	4	4	S	644609	Midway nyavirus
0.00	2	0	S	1985708	Sierra Nevada nyavirus
0.00	2	2	S1	1424280	Sierra Nevada virus
0.00	3	0	G	1884458	Crustavirus
0.00	3	0	S	1977105	Wenzhou crustavirus
0.00	3	3	S1	1608091	Wenzhou Crab Virus 1
0.00	2	0	G	1884454	Socyvirus
0.00	2	2	S	1034377	Soybean cyst nematode socyvirus
0.00	2	0	G	2501973	Orinovirus
0.00	2	0	S	2509382	Orinoco orinovirus
0.00	2	2	S1	1871345	Orinoco virus
0.00	2	0	G	2501974	Tapwovirus
0.00	2	0	S	2509383	Tapeworm tapwovirus
0.00	2	2	S1	1923661	Wenzhou tapeworm virus 1
0.00	34	1	F	11244	Pneumoviridae
0.00	26	0	G	1868215	Orthopneumovirus
0.00	13	0	S	11263	Murine orthopneumovirus
0.00	13	13	S1	270473	Pneumonia virus of mice J3666
0.00	9	9	S	11250	Human orthopneumovirus
0.00	4	4	S	11246	Bovine orthopneumovirus
0.00	6	0	G	162387	Metapneumovirus
0.00	4	4	S	162145	Human metapneumovirus
0.00	2	2	S	38525	Avian metapneumovirus
0.00	1	0	F1	2133750	unclassified Pneumoviridae
0.00	1	1	S	12814	Respiratory syncytial virus
0.00	32	0	F	178830	Bornaviridae
0.00	30	0	G	186458	Orthobornavirus
0.00	13	0	S	1548722	Waterbird 1 orthobornavirus
0.00	8	8	S1	1715293	Aquatic bird bornavirus 1
0.00	5	5	S1	1884917	Aquatic bird bornavirus 2
0.00	7	0	S	1548713	Psittaciform 1 orthobornavirus
0.00	5	5	S1	1548719	Parrot bornavirus 7
0.00	2	2	S1	1548718	Parrot bornavirus 4
0.00	7	0	S	1548720	Passeriform 1 orthobornavirus
0.00	3	3	S1	1715290	Canary bornavirus 2
0.00	3	3	S1	1715291	Canary bornavirus 3
0.00	1	1	S1	1715288	Canary bornavirus 1
0.00	3	0	S	1897087	Mammalian 2 orthobornavirus
0.00	3	3	S1	1885248	Variegated squirrel bornavirus 1
0.00	2	0	G	2136036	Carbovirus
0.00	1	0	S	2136037	Queensland carbovirus
0.00	1	1	S1	2016401	Jungle carpet python virus
0.00	1	0	S	2136038	Southwest carbovirus
0.00	1	1	S1	2016402	Southwest carpet python virus
0.00	13	0	F	1884452	Sunviridae
0.00	13	0	G	1921703	Sunshinevirus
0.00	13	0	S	1884453	Reptile sunshinevirus 1
0.00	13	13	S1	1195087	Sunshine Coast virus
0.00	8	0	F	2501985	Xinmoviridae
0.00	8	0	G	1884455	Anphevirus
0.00	4	0	S	1884460	Xincheng anphevirus
0.00	4	4	S1	1608141	Xincheng Mosquito Virus
0.00	4	0	S	2501935	Drosophilid anphevirus
0.00	4	4	S1	1802951	Drosophila unispina virus 1
0.00	7	0	O1	1955138	unclassified Mononegavirales
0.00	4	0	G	1884459	Wastrivirus
0.00	4	0	S	2040572	Sanxia wastrivirus
0.00	4	4	S1	1608063	Sanxia water strider virus 4
0.00	3	3	S	1435457	Sclerotinia sclerotiorum negative-stranded RNA virus 3
0.00	4	0	F	2501987	Lispiviridae
0.00	4	0	G	1884456	Arlivirus
0.00	4	0	S	1884461	Lishi arlivirus
0.00	4	4	S1	1608058	Lishi Spider Virus 2
0.00	8	0	O	2499407	Jingchuvirales
0.00	8	0	F	2501952	Chuviridae
0.00	8	0	G	2507291	Mivirus
0.00	4	0	S	2507317	Suffolk mivirus
0.00	4	4	S1	1577137	Suffolk virus
0.00	3	0	S	2507311	Louse fly mivirus
0.00	3	3	S1	1608120	Wuhan louse fly virus 6
0.00	1	0	S	2507307	Imjin mivirus
0.00	1	1	S1	1758883	Imjin River virus 1
0.00	21	0	C	2497572	Chunqiuviricetes
0.00	21	0	O	2499405	Muvirales
0.00	21	0	F	2501968	Qinviridae
0.00	21	0	G	2507497	Yingvirus
0.00	19	0	S	2507498	Beihai yingvirus
0.00	19	19	S1	1922664	Beihai sesarmid crab virus 4
0.00	2	0	S	2507500	Hubei yingvirus
0.00	2	2	S1	1938657	Hubei qinvirus-like virus 1
0.00	8	0	C	2497573	Milneviricetes
0.00	8	0	O	2499881	Serpentovirales
0.00	8	0	F	568247	Aspiviridae
0.00	8	0	G	88129	Ophiovirus
0.00	3	0	S	2170045	Citrus psorosis ophiovirus
0.00	3	3	S1	73561	Citrus psorosis virus
0.00	3	0	S	2170047	Lettuce ring necrosis ophiovirus
0.00	3	3	S1	274495	Lettuce ring necrosis virus
0.00	2	0	S	2170044	Blueberry mosaic associated ophiovirus
0.00	2	2	S1	1520332	Blueberry mosaic associated virus
0.00	2	0	C	2497575	Yunchangviricetes
0.00	2	0	O	2499408	Goujianvirales
0.00	2	0	F	2501959	Yueviridae
0.00	2	0	G	2508253	Yuyuevirus
0.00	2	0	S	2508254	Beihai yuyuevirus
0.00	2	2	S1	1922663	Beihai sesarmid crab virus 3
0.00	928	0	P1	2497571	Polyploviricotina
0.00	896	0	C	2497576	Ellioviricetes
0.00	896	0	O	1980410	Bunyavirales
0.00	293	0	F	1980416	Peribunyaviridae
0.00	257	7	G	11572	Orthobunyavirus
0.00	28	0	S	2560352	Bozo orthobunyavirus
0.00	28	28	S1	273349	Bozo virus
0.00	23	0	S	1934101	Patois orthobunyavirus
0.00	23	23	S1	35318	Patois virus
0.00	13	0	S	1933307	Marituba orthobunyavirus
0.00	13	13	S1	292278	Marituba virus
0.00	11	11	S	1933272	Guajara orthobunyavirus
0.00	10	0	S	2560800	Tensaw orthobunyavirus
0.00	10	10	S1	273347	Tensaw virus
0.00	10	0	S	2560365	Cachoeira Porteira orthobunyavirus
0.00	10	10	S1	1138490	Cachoeira Porteira virus
0.00	9	0	S	2560550	Leanyer orthobunyavirus
0.00	9	9	S1	999729	Leanyer virus
0.00	9	0	S	2560772	Sororoca orthobunyavirus
0.00	9	9	S1	273354	Sororoca virus
0.00	8	0	S	2560533	Jatobal orthobunyavirus
0.00	8	8	S1	150058	Jatobal virus
0.00	7	0	S	2560627	Peaton orthobunyavirus
0.00	7	7	S1	159151	Peaton virus
0.00	6	0	S	2560477	Fort Sherman orthobunyavirus
0.00	6	6	S1	273345	Fort Sherman virus
0.00	6	0	S	2170059	Wolkberg orthobunyavirus
0.00	6	6	S1	1867943	Wolkberg virus
0.00	5	0	S	2560532	Jamestown Canyon orthobunyavirus
0.00	5	5	S1	35511	Jamestown Canyon virus
0.00	5	0	S	2170060	Zegla orthobunyavirus
0.00	5	5	S1	2303488	Zegla virus
0.00	4	0	S	2560528	Ilesha orthobunyavirus
0.00	4	4	S1	273341	Ilesha virus
0.00	4	0	S	2560716	Sabo orthobunyavirus
0.00	4	4	S1	159138	Sabo virus
0.00	4	0	S	2560348	Birao orthobunyavirus
0.00	4	4	S1	273358	Birao virus
0.00	4	0	S	2560741	Sango orthobunyavirus
0.00	4	4	S1	159152	Sango virus
0.00	4	4	S	35310	Bwamba orthobunyavirus
0.00	4	0	S	1933269	Catu orthobunyavirus
0.00	4	4	S1	1678225	Catu virus
0.00	3	0	S	2560527	Iaco orthobunyavirus
0.00	3	3	S1	273356	Iaco virus
0.00	3	0	S	2560799	Tataguine orthobunyavirus
0.00	3	3	S1	1623310	Tataguine virus
0.00	3	0	S	2560750	Serra do Navio orthobunyavirus
0.00	3	3	S1	45768	Serra do Navio virus
0.00	3	0	S	1933290	Caraparu orthobunyavirus
0.00	3	3	S1	192196	Caraparu virus
0.00	3	0	S	1933291	Madrid orthobunyavirus
0.00	3	3	S1	348013	Madrid virus
0.00	3	0	S	2560743	Schmallenberg orthobunyavirus
0.00	3	3	S1	1133363	Schmallenberg virus
0.00	3	3	S	273350	Wyeomyia orthobunyavirus
0.00	3	0	S	1933309	Oropouche orthobunyavirus
0.00	3	3	S1	118655	Oropouche virus
0.00	2	0	S	2560565	Lumbo orthbunyavirus
0.00	2	2	S1	80940	Lumbo virus
0.00	2	0	S	2560841	Witwatersrand orthobunyavirus
0.00	2	2	S1	1678231	Witwatersrand virus
0.00	2	2	S	159150	Shamonda orthobunyavirus
0.00	2	0	S	2560341	Batai orthobunyavirus
0.00	2	2	S1	80942	Batai virus
0.00	2	0	S	2560547	La Crosse orthobunyavirus
0.00	2	2	S1	11577	La Crosse virus
0.00	2	0	S	1933178	Akabane orthobunyavirus
0.00	2	2	S1	70566	Akabane virus
0.00	2	0	S	2560538	Keystone orthobunyavirus
0.00	2	2	S1	35514	Keystone virus
0.00	2	0	G1	348018	unclassified Orthobunyavirus
0.00	2	2	S	1368616	Brazoran virus
0.00	2	0	S	2560413	Enseada orthobunyavirus
0.00	2	2	S1	1821545	Enseada virus
0.00	2	2	S	1819305	Thimiri orthobunyavirus
0.00	2	0	S	2560529	Ingwavuma orthobunyavirus
0.00	2	2	S1	159145	Ingwavuma virus
0.00	2	0	S	1933179	Bunyamwera orthobunyavirus
0.00	2	2	S1	35304	Bunyamwera virus
0.00	2	0	S	1933180	Anopheles A orthobunyavirus
0.00	2	2	S1	1678227	Lukuni virus
0.00	2	0	S	2560737	San Angelo orthobunyavirus
0.00	2	2	S1	45767	San Angelo virus
0.00	2	0	S	1933276	Kairi orthobunyavirus
0.00	2	2	S1	80939	Kairi virus
0.00	2	0	S	1933274	Guaroa orthobunyavirus
0.00	2	2	S1	80941	Guaroa virus
0.00	2	2	S	35306	Simbu orthobunyavirus
0.00	2	0	S	2560828	Utinga orthobunyavirus
0.00	2	2	S1	159144	Utinga virus
0.00	1	0	S	2560583	Melao orthobunyavirus
0.00	1	1	S1	35515	Melao virus
0.00	1	1	S	159148	Shuni orthobunyavirus
0.00	1	1	S	159141	Sathuperi orthobunyavirus
0.00	1	0	S	35320	Turlock orthobunyavirus
0.00	1	1	S1	552554	Umbre virus
0.00	1	1	S	35319	Tete orthobunyavirus
0.00	1	0	S	2560364	Cache Valley orthobunyavirus
0.00	1	1	S1	80935	Cache Valley virus
0.00	1	0	S	1933270	Gamboa orthobunyavirus
0.00	1	1	S1	35313	Gamboa virus
0.00	1	0	S	1933265	Capim orthobunyavirus
0.00	1	1	S1	35312	Capim virus
0.00	1	0	S	1933273	Guama orthobunyavirus
0.00	1	1	S1	1678234	Guama virus
0.00	1	0	S	1933275	Kaeng Khoi orthobunyavirus
0.00	1	1	S1	307164	Kaeng Khoi virus
0.00	1	0	S	2560294	Anhembi orthobunyavirus
0.00	1	1	S1	273355	Anhembi virus
0.00	1	0	S	1933288	Koongol orthobunyavirus
0.00	1	1	S1	35314	Koongol virus
0.00	1	0	S	1933181	Alajuela orthobunyavirus
0.00	1	1	S1	1552846	Alajuela virus
0.00	1	0	S	1934100	Oriboca orthobunyavirus
0.00	1	1	S1	192199	Oriboca virus
0.00	1	1	S	611707	Tacaiuma orthobunyavirus
0.00	1	0	S	1933304	Manzanilla orthobunyavirus
0.00	1	1	S1	1495866	Cat Que virus
0.00	21	0	F1	39718	unclassified Peribunyaviridae
0.00	5	5	S	1608047	Huangpi Tick Virus 1
0.00	4	4	S	1266451	Mulberry vein banding virus
0.00	4	4	S	1457386	Hunter Island virus
0.00	4	4	S	1608095	Wenzhou Shrimp Virus 1
0.00	3	3	S	1590836	Maprik virus
0.00	1	1	S	1608094	Wenzhou Tick Virus
0.00	7	0	G	1980533	Herbevirus
0.00	4	0	S	1980534	Herbert herbevirus
0.00	4	4	S1	1230253	Herbert virus strain F23/CI/2004
0.00	3	0	S	1980537	Tai herbevirus
0.00	3	3	S1	1406343	Tai virus
0.00	7	0	G	2560198	Pacuvirus
0.00	4	0	S	2560707	Rio Preto da Eva pacuvirus
0.00	4	4	S1	1538455	Rio Preto da Eva virus
0.00	3	0	S	2560617	Pacui pacuvirus
0.00	3	3	S1	1538454	Pacui virus
0.00	1	0	G	2501994	Shangavirus
0.00	1	0	S	2507656	Insect shangavirus
0.00	1	1	S1	1608075	Shuangao Insect Virus 1
0.00	180	1	F	1980419	Tospoviridae
0.00	130	0	F1	2613861	unclassified Tospoviridae
0.00	58	58	S	1033976	Bean necrotic mosaic virus
0.00	43	43	S	485724	Melon severe mosaic tospovirus
0.00	14	14	S	1414655	Pepper chlorotic spot virus
0.00	7	7	S	2212644	Alstroemeria yellow spot virus
0.00	4	4	S	1857323	Tospovirus kiwifruit/YXW/2014
0.00	2	2	S	89471	Melon yellow spot virus
0.00	2	2	S	460926	Tomato zonate spot virus
0.00	49	1	G	2560196	Orthotospovirus
0.00	8	0	S	1933301	Zucchini lethal chlorosis tospovirus
0.00	8	8	S1	83872	Zucchini lethal chlorosis virus
0.00	7	7	S	1933300	Watermelon silver mottle tospovirus
0.00	6	0	S	1933294	Impatiens necrotic spot tospovirus
0.00	6	6	S1	11612	Impatiens necrotic spot virus
0.00	4	0	S	1933261	Groundnut bud necrosis tospovirus
0.00	4	4	S1	40687	Peanut bud necrosis virus
0.00	4	4	S	1933298	Tomato spotted wilt tospovirus
0.00	4	0	S	2560373	Capsicum chlorosis orthotospovirus
0.00	4	4	S1	163325	Capsicum chlorosis virus
0.00	4	0	S	2560382	Chrysanthemum stem necrosis orthotospovirus
0.00	4	4	S1	83871	Chrysanthemum stem necrosis virus
0.00	3	0	S	1933297	Tomato chlorotic spot tospovirus
0.00	3	3	S1	12851	Tomato chlorotic spot virus
0.00	2	0	S	1933295	Iris yellow spot tospovirus
0.00	2	2	S1	60456	Iris yellow spot virus
0.00	2	0	S	1933299	Watermelon bud necrosis tospovirus
0.00	2	2	S1	76052	Watermelon bud necrosis virus
0.00	2	0	S	2560368	Calla lily chlorotic spot orthotospovirus
0.00	2	2	S1	309542	Calla lily chlorotic spot virus
0.00	1	0	S	1933292	Groundnut ringspot tospovirus
0.00	1	1	S1	12675	Groundnut ringspot virus
0.00	1	0	S	1933293	Groundnut yellow spot tospovirus
0.00	1	1	S1	345030	Groundnut yellow spot virus
0.00	127	0	F	1980413	Hantaviridae
0.00	127	0	F1	2560074	Mammantavirinae
0.00	114	0	G	1980442	Orthohantavirus
0.00	59	0	S	1980469	Fugong orthohantavirus
0.00	59	59	S1	1788456	Eothenomys eleusis hantavirus FUGV
0.00	12	0	S	1980461	Bowe orthohantavirus
0.00	12	12	S1	1400425	Bowe virus
0.00	7	0	S	1980473	Jeju orthohantavirus
0.00	7	7	S1	990280	Jeju virus
0.00	6	6	S	1980463	Cano Delgadito orthohantavirus
0.00	6	6	S	1980486	Puumala orthohantavirus
0.00	3	3	S	1980459	Bayou orthohantavirus
0.00	2	2	S	1980475	Khabarovsk orthohantavirus
0.00	2	2	S	1980460	Black Creek Canal orthohantavirus
0.00	2	0	S	1980492	Thailand orthohantavirus
0.00	2	2	S1	1424613	Anjozorobe hantavirus
0.00	2	0	S	1980480	Maporal orthohantavirus
0.00	2	2	S1	238817	Maporal virus
0.00	1	1	S	1980489	Sangassou orthohantavirus
0.00	1	0	S	1980479	Luxi orthohantavirus
0.00	1	1	S1	943342	Eothenomys miletus hantavirus LX309
0.00	1	1	S	1980481	Montano orthohantavirus
0.00	1	0	S	1980482	Necocli orthohantavirus
0.00	1	1	S1	1145238	Necocli virus
0.00	1	0	S	1980488	Rockport orthohantavirus
0.00	1	1	S1	1001080	Rockport virus
0.00	1	0	S	2560748	Seewis orhtohantavirus
0.00	1	1	S1	450605	Seewis virus
0.00	1	1	S	1980490	Seoul orthohantavirus
0.00	1	0	S	1980495	Yakeshi orthohantavirus
0.00	1	1	S1	1314974	Yakeshi virus
0.00	1	0	G1	1986491	unclassified Orthohantavirus
0.00	1	0	G2	339351	unclassified Hantavirus
0.00	1	1	S	93830	Hantavirus Z10
0.00	1	1	S	1980476	Laguna Negra orthohantavirus
0.00	1	1	S	1980471	Hantaan orthohantavirus
0.00	1	0	S	1980457	Asama orthohantavirus
0.00	1	1	S1	564878	Asama virus
0.00	1	0	S	1980466	Dabieshan orthohantavirus
0.00	1	1	S1	1167310	Dabieshan virus
0.00	12	0	G	2501367	Mobatvirus
0.00	7	0	S	2501381	Nova mobatvirus
0.00	7	7	S1	660955	Nova virus
0.00	3	0	S	2501380	Laibin mobatvirus
0.00	3	3	S1	1633187	Laibin virus
0.00	2	0	S	2501382	Quezon mobatvirus
0.00	2	2	S1	1841195	Quezon virus
0.00	1	0	G	2501366	Loanvirus
0.00	1	0	S	2501379	Longquan loanvirus
0.00	1	1	S1	1283294	Longquan virus
0.00	90	0	F	1980418	Phenuiviridae
0.00	38	0	G	11584	Phlebovirus
0.00	30	0	G1	327794	unclassified Phlebovirus
0.00	21	21	S	1457322	Arrabida virus
0.00	2	2	S	1764085	Toros virus
0.00	2	2	S	1926500	Ambe virus
0.00	1	1	S	1006583	Aguacate virus
0.00	1	0	G2	1405806	Bhanja serogroup
0.00	1	1	S	1405807	Razdan virus
0.00	1	1	S	1564120	Kaisodi virus
0.00	1	1	S	1926501	Tapara virus
0.00	1	1	S	1926502	Urucuri virus
0.00	4	0	S	1933186	Punta Toro phlebovirus
0.00	4	4	S1	11587	Punta Toro virus
0.00	2	0	S	1933187	Rift Valley fever phlebovirus
0.00	2	2	S1	11588	Rift Valley fever virus
0.00	1	0	S	1933188	Salehabad phlebovirus
0.00	1	1	S1	1611877	Adana virus
0.00	1	0	S	1933191	Uukuniemi phlebovirus
0.00	1	1	S1	11591	Uukuniemi virus
0.00	16	0	G	12329	Tenuivirus
0.00	7	7	S	66266	Rice grassy stunt tenuivirus
0.00	4	4	S	12331	Rice stripe tenuivirus
0.00	4	0	G1	327263	unclassified Tenuivirus
0.00	4	4	S	2479459	Melon chlorotic spot virus
0.00	1	1	S	12332	Rice hoja blanca tenuivirus
0.00	7	0	G	1980421	Phasivirus
0.00	3	3	S	1980609	Badu phasivirus
0.00	3	3	S	1980610	Phasi Charoen-like phasivirus
0.00	1	1	S	1980612	Wutai mosquito phasivirus
0.00	5	0	G	2509283	Wubeivirus
0.00	5	0	S	2509391	Dipteran wubeivirus
0.00	5	5	S1	1922886	Hubei diptera virus 5
0.00	4	0	G	2501976	Horwuvirus
0.00	4	0	S	2509386	Horsefly horwuvirus
0.00	4	4	S1	1608139	Wuhan horsefly Virus
0.00	4	0	G	2501980	Banyangvirus
0.00	3	0	S	2509281	Huaiyangshan banyangvirus
0.00	3	3	S1	1003835	Severe fever with thrombocytopenia virus
0.00	1	0	S	2560516	Guertu banyangvirus
0.00	1	1	S1	1763596	Guertu virus
0.00	3	0	G	2501975	Pidchovirus
0.00	3	0	S	2509390	Pidgey pidchovirus
0.00	3	3	S1	1911436	Pidgey virus
0.00	3	0	G	2501977	Hudivirus
0.00	3	0	S	2509387	Dipteran hudivirus
0.00	3	3	S1	1922885	Hubei diptera virus 4
0.00	3	0	G	2560157	Kabutovirus
0.00	3	0	S	2560537	Kabuto mountain kabutovirus
0.00	3	3	S1	1851087	Kabuto mountain virus
0.00	2	0	G	1980420	Goukovirus
0.00	2	0	S	1980546	Cumuto goukovirus
0.00	2	2	S1	1457166	Cumuto virus
0.00	2	0	G	2501981	Beidivirus
0.00	2	0	S	2509282	Dipteran beidivirus
0.00	2	2	S1	1922884	Hubei diptera virus 3
0.00	2	0	G	2560166	Laulavirus
0.00	2	0	S	2560549	Laurel Lake laulavirus
0.00	2	2	S1	2027354	Laurel Lake virus
0.00	1	0	G	2501978	Hudovirus
0.00	1	0	S	2509388	Lepidopteran hudovirus
0.00	1	1	S1	1922903	Hubei lepidoptera virus 1
0.00	67	0	F	11617	Arenaviridae
0.00	43	0	G	1653394	Mammarenavirus
0.00	6	6	S	2169992	Brazilian mammarenavirus
0.00	4	0	S	2169997	Souris mammarenavirus
0.00	4	4	S1	2010246	Souris virus
0.00	4	4	S	11628	Machupo mammarenavirus
0.00	3	3	S	144752	Allpahuayo mammarenavirus
0.00	3	3	S	1535802	Gairo mammarenavirus
0.00	2	2	S	743685	Merino Walk mammarenavirus
0.00	2	2	S	883876	Luna mammarenavirus
0.00	2	2	S	1437126	Loei River mammarenavirus
0.00	2	2	S	49891	Pirital mammarenavirus
0.00	2	2	S	46919	Whitewater Arroyo mammarenavirus
0.00	1	0	S	1912901	Lunk mammarenavirus
0.00	1	1	S1	1134579	Lunk virus NKS-1
0.00	1	0	G1	2022411	unclassified Mammarenavirus
0.00	1	1	S	2059312	Apore mammarenavirus
0.00	1	1	S	2169991	Argentinian mammarenavirus
0.00	1	1	S	2169993	Cali mammarenavirus
0.00	1	1	S	2169994	Paraguayan mammarenavirus
0.00	1	1	S	2169996	Serra do Navio mammarenavirus
0.00	1	1	S	649188	Lujo mammarenavirus
0.00	1	1	S	208899	Cupixi mammarenavirus
0.00	1	1	S	192848	Bear Canyon mammarenavirus
0.00	1	1	S	55097	Mobala mammarenavirus
0.00	1	1	S	11631	Tacaribe mammarenavirus
0.00	1	1	S	45219	Guanarito mammarenavirus
0.00	1	1	S	45220	Flexal mammarenavirus
0.00	16	0	G	1653395	Reptarenavirus
0.00	9	0	S	2170178	Ordinary reptarenavirus
0.00	9	9	S1	1672384	Tavallinen suomalainen mies virus
0.00	2	0	S	2170175	California reptarenavirus
0.00	2	2	S1	1223561	CAS virus
0.00	2	0	S	2170176	Giessen reptarenavirus
0.00	2	2	S1	1672385	University of Giessen virus
0.00	2	0	S	2170177	Golden reptarenavirus
0.00	2	2	S1	1223562	Golden Gate virus
0.00	1	0	G1	1654822	unclassified Reptarenavirus
0.00	1	0	S	1653398	Alethinophid 2 reptarenavirus
0.00	1	1	S1	1382279	University of Helsinki virus
0.00	4	0	F1	208898	unclassified Arenaviridae
0.00	3	3	S	2116467	Wenling frogfish arenavirus 2
0.00	1	1	S	573900	Morogoro mammarenavirus
0.00	4	0	G	2169607	Hartmanivirus
0.00	4	0	S	2169909	Haartman hartmanivirus
0.00	4	4	S1	1672380	Haartman Institute snake virus
0.00	59	0	F	1980415	Nairoviridae
0.00	48	0	G	1980517	Orthonairovirus
0.00	11	0	S	1980528	Sakhalin orthonairovirus
0.00	11	11	S1	1810952	Clo Mor virus
0.00	9	0	G1	1340802	unclassified Nairovirus
0.00	9	9	S	1615758	Tofla virus
0.00	6	6	S	1980529	Thiafora orthonairovirus
0.00	5	0	S	1980525	Keterah orthonairovirus
0.00	5	5	S1	1712571	Keterrah virus
0.00	3	0	S	1980518	Burana orthonairovirus
0.00	3	3	S1	1608083	Tacheng Tick Virus 1
0.00	3	3	S	1980519	Crimean-Congo hemorrhagic fever orthonairovirus
0.00	3	0	S	1980522	Hazara orthonairovirus
0.00	3	3	S1	11596	Hazara virus
0.00	3	0	S	1980526	Nairobi sheep disease orthonairovirus
0.00	3	3	S1	194540	Nairobi sheep disease virus
0.00	2	2	S	1980520	Dera Ghazi Khan orthonairovirus
0.00	2	2	S	1980527	Qalyub orthonairovirus
0.00	1	1	S	1980521	Dugbe orthonairovirus
0.00	11	0	G	2501971	Striwavirus
0.00	11	0	S	2509385	Strider striwavirus
0.00	11	11	S1	1608060	Sanxia Water Strider Virus 1
0.00	36	0	F	1980412	Fimoviridae
0.00	36	0	G	675845	Emaravirus
0.00	10	10	S	1980426	European mountain ash ringspot-associated emaravirus
0.00	8	8	S	1980431	Raspberry leaf blotch emaravirus
0.00	5	5	S	1980427	Fig mosaic emaravirus
0.00	4	4	S	1980433	Rose rosette emaravirus
0.00	3	3	S	1980428	High Plains wheat mosaic emaravirus
0.00	3	3	S	1980429	Pigeonpea sterility mosaic emaravirus 1
0.00	2	0	S	1980425	Actinidia chlorotic ringspot-associated emaravirus
0.00	2	2	S1	1776763	Actinidia chlorotic ringspot-associated virus
0.00	1	1	S	1980430	Pigeonpea sterility mosaic emaravirus 2
0.00	31	0	F	1980417	Phasmaviridae
0.00	19	0	G	1980538	Orthophasmavirus
0.00	9	0	S	2560480	Ganda orthophasmavirus
0.00	9	9	S1	1931095	Ganda bee virus
0.00	4	0	S	1980543	Wuhan mosquito orthophasmavirus 1
0.00	4	4	S1	1608126	Wuhan mosquito virus 1
0.00	3	3	S	1980539	Kigluaik phantom orthophasmavirus
0.00	2	2	S	1980540	Nome phantom orthophasmavirus
0.00	1	0	S	1980544	Wuhan mosquito orthophasmavirus 2
0.00	1	1	S1	1608127	Wuhan Mosquito Virus 2
0.00	4	0	G	2501996	Inshuvirus
0.00	4	0	S	1980541	Insect inshuvirus
0.00	4	4	S1	1608076	Shuangao Insect Virus 2
0.00	4	0	G	2501997	Jonvirus
0.00	4	0	S	1980516	Jonchet jonvirus
0.00	4	4	S1	1664809	Jonchet virus
0.00	4	0	G	2501998	Wuhivirus
0.00	4	0	S	2507655	Insect wuhivirus
0.00	4	4	S1	1608107	Wuhan Insect virus 2
0.00	6	0	O1	1980613	unclassified Bunyavirales
0.00	3	3	S	2315724	Athtab bunya-like virus
0.00	3	3	S	2315803	Yongsan bunyavirus 1
0.00	4	0	F	2501941	Wupedeviridae
0.00	4	0	G	2509285	Wumivirus
0.00	4	0	S	2509286	Millipede wumivirus
0.00	4	4	S1	1608125	Wuhan Millipede Virus 2
0.00	1	0	F	2501939	Cruliviridae
0.00	1	0	G	2508256	Lincruvirus
0.00	1	0	S	2508257	Crustacean lincruvirus
0.00	1	1	S1	1923492	Wenling crustacean virus 9
0.00	1	0	F	2501940	Mypoviridae
0.00	1	0	G	2508258	Hubavirus
0.00	1	0	S	2508259	Myriapod hubavirus
0.00	1	1	S1	1922934	Hubei myriapoda virus 5
0.00	1	0	G	2560118	Coguvirus
0.00	1	0	S	2560385	Citrus coguvirus
0.00	1	1	S1	2024604	Citrus concave gum-associated virus
0.00	32	0	C	2497577	Insthoviricetes
0.00	32	0	O	2499411	Articulavirales
0.00	30	0	F	11308	Orthomyxoviridae
0.00	12	0	G	197911	Alphainfluenzavirus
0.00	12	1	S	11320	Influenza A virus
0.00	5	0	S1	333278	H7N9 subtype
0.00	5	5	S2	1332244	Influenza A virus (A/Shanghai/02/2013(H7N9))
0.00	4	0	S1	119210	H3N2 subtype
0.00	4	4	S2	335341	Influenza A virus (A/New York/392/2004(H3N2))
0.00	1	0	S1	102796	H9N2 subtype
0.00	1	1	S2	130760	Influenza A virus (A/Hong Kong/1073/99(H9N2))
0.00	1	0	S1	114729	H2N2 subtype
0.00	1	1	S2	488241	Influenza A virus (A/Korea/426/1968(H2N2))
0.00	10	0	G	35323	Thogotovirus
0.00	8	0	G1	352235	unclassified Thogotovirus
0.00	8	8	S	2137161	Oz virus
0.00	1	1	S	11318	Dhori thogotovirus
0.00	1	1	S	11569	Thogoto thogotovirus
0.00	3	0	G	197912	Betainfluenzavirus
0.00	3	0	S	11520	Influenza B virus
0.00	3	3	S1	518987	Influenza B virus (B/Lee/1940)
0.00	3	0	G	1299308	Quaranjavirus
0.00	2	2	S	688436	Quaranfil quaranjavirus
0.00	1	0	G1	1566308	unclassified Quaranjavirus
0.00	1	1	S	1566309	Wellfleet Bay virus
0.00	1	0	G	197913	Gammainfluenzavirus
0.00	1	0	S	11552	Influenza C virus
0.00	1	1	S1	11553	Influenza C virus (C/Ann Arbor/1/50)
0.00	1	0	G	1511083	Deltainfluenzavirus
0.00	1	0	S	1511084	Influenza D virus
0.00	1	1	S1	1173138	Influenza D virus (D/swine/Oklahoma/1334/2011)
0.00	2	0	F	2501949	Amnoonviridae
0.00	2	0	G	2034997	Tilapinevirus
0.00	2	0	S	2034996	Tilapia tilapinevirus
0.00	2	2	S1	1549864	Tilapia lake virus
0.00	2294	0	D2	2585030	unclassified Riboviria
0.00	2118	1	D3	1922348	unclassified RNA viruses ShiM-2016
0.00	421	421	S	1923260	Hubei tombus-like virus 14
0.00	182	182	S	1923002	Hubei odonate virus 7
0.00	75	75	S	1922644	Beihai picorna-like virus 99
0.00	57	57	S	1923604	Wenzhou picorna-like virus 2
0.00	48	48	S	1923723	Wuhan insect virus 19
0.00	47	47	S	1923252	Hubei tick virus 1
0.00	43	43	S	1922390	Beihai hermit crab virus 3
0.00	38	38	S	1923161	Hubei picorna-like virus 77
0.00	30	30	S	1923703	Wuhan heteroptera virus 3
0.00	29	29	S	1923114	Hubei picorna-like virus 34
0.00	29	29	S	1923643	Wenzhou picorna-like virus 6
0.00	27	27	S	1923270	Hubei tombus-like virus 23
0.00	25	25	S	1923372	Sanxia picorna-like virus 3
0.00	24	24	S	1923109	Hubei picorna-like virus 29
0.00	24	24	S	1923104	Hubei picorna-like virus 24
0.00	24	24	S	1922547	Beihai picorna-like virus 118
0.00	14	14	S	1923000	Hubei odonate virus 5
0.00	13	13	S	1923148	Hubei picorna-like virus 65
0.00	12	12	S	1922923	Hubei macula-like virus 2
0.00	12	12	S	1923131	Hubei picorna-like virus 5
0.00	12	12	S	1923384	Sanxia sobemo-like virus 5
0.00	11	11	S	1923160	Hubei picorna-like virus 76
0.00	11	11	S	1923755	Wuhan spider virus 6
0.00	11	11	S	1922930	Hubei myriapoda virus 1
0.00	11	11	S	1923618	Wenzhou picorna-like virus 32
0.00	11	11	S	1923239	Hubei sobemo-like virus 6
0.00	11	11	S	1923596	Wenzhou picorna-like virus 12
0.00	11	11	S	1922660	Beihai sea slater virus 4
0.00	8	8	S	1922768	Changjiang crawfish virus 4
0.00	8	8	S	1922385	Beihai hepe-like virus 8
0.00	8	8	S	1923485	Wenling crustacean virus 2
0.00	7	7	S	1923344	Hubei zhaovirus-like virus 1
0.00	7	7	S	1922629	Beihai picorna-like virus 81
0.00	7	7	S	1922546	Beihai picorna-like virus 117
0.00	7	7	S	1922530	Beihai picorna-like virus 102
0.00	7	7	S	1922717	Beihai tombus-like virus 14
0.00	7	7	S	1922756	Beihai weivirus-like virus 9
0.00	7	7	S	1922439	Beihai narna-like virus 12
0.00	7	7	S	1923327	Hubei virga-like virus 12
0.00	7	7	S	1922875	Hubei diptera virus 14
0.00	7	7	S	1922651	Beihai rhabdo-like virus 1
0.00	7	7	S	1923701	Wuhan heteroptera virus 1
0.00	6	6	S	1922542	Beihai picorna-like virus 113
0.00	6	6	S	1922614	Beihai picorna-like virus 68
0.00	6	6	S	1923164	Hubei picorna-like virus 8
0.00	6	6	S	1922604	Beihai picorna-like virus 59
0.00	6	6	S	1922770	Changjiang crawfish virus 6
0.00	6	6	S	1923408	Sanxia water strider virus 9
0.00	6	6	S	1923627	Wenzhou picorna-like virus 40
0.00	6	6	S	1923092	Hubei picorna-like virus 13
0.00	6	6	S	1922563	Beihai picorna-like virus 20
0.00	6	6	S	1923671	Wenzhou tombus-like virus 18
0.00	5	5	S	1923743	Wuhan nido-like virus 1
0.00	5	5	S	1922352	Beihai anemone virus 1
0.00	5	5	S	1923138	Hubei picorna-like virus 56
0.00	5	5	S	1923557	Wenzhou channeled applesnail virus 1
0.00	5	5	S	1923249	Hubei tetragnatha maxillosa virus 7
0.00	5	5	S	1922366	Beihai barnacle virus 8
0.00	5	5	S	1923126	Hubei picorna-like virus 45
0.00	5	5	S	1923769	Xinzhou nematode virus 1
0.00	5	5	S	1923107	Hubei picorna-like virus 27
0.00	5	5	S	1922898	Hubei insect virus 2
0.00	5	5	S	1923001	Hubei odonate virus 6
0.00	5	5	S	1923752	Wuhan spider virus 3
0.00	5	5	S	1922905	Hubei lepidoptera virus 3
0.00	4	4	S	1922556	Beihai picorna-like virus 14
0.00	4	4	S	1922893	Hubei endorna-like virus 1
0.00	4	4	S	1923564	Wenzhou gastropodes virus 2
0.00	4	4	S	1922588	Beihai picorna-like virus 44
0.00	4	4	S	1922564	Beihai picorna-like virus 21
0.00	4	4	S	1922793	Changjiang picorna-like virus 4
0.00	4	4	S	1922609	Beihai picorna-like virus 63
0.00	4	4	S	1922587	Beihai picorna-like virus 43
0.00	4	4	S	1922867	Hubei dimarhabdovirus virus 2
0.00	4	4	S	1923468	Shuangao insect virus 12
0.00	4	4	S	1923106	Hubei picorna-like virus 26
0.00	4	4	S	1923096	Hubei picorna-like virus 17
0.00	4	4	S	1923095	Hubei picorna-like virus 16
0.00	4	4	S	1923116	Hubei picorna-like virus 36
0.00	4	4	S	1922684	Beihai sobemo-like virus 13
0.00	4	4	S	1923420	Shahe heteroptera virus 4
0.00	4	4	S	1922362	Beihai barnacle virus 4
0.00	4	4	S	1922360	Beihai barnacle virus 2
0.00	4	4	S	1923685	Wuchan romanomermis nematode virus 1
0.00	4	4	S	1923615	Wenzhou picorna-like virus 3
0.00	4	4	S	1922673	Beihai sipunculid worm virus 1
0.00	4	4	S	1923482	Wenling crustacean virus 13
0.00	4	4	S	1923690	Wuhan arthropod virus 1
0.00	4	4	S	1922938	Hubei myriapoda virus 9
0.00	3	3	S	1923558	Wenzhou channeled applesnail virus 2
0.00	3	3	S	1923366	Sanxia picorna-like virus 1
0.00	3	3	S	1923273	Hubei tombus-like virus 26
0.00	3	3	S	1923367	Sanxia picorna-like virus 10
0.00	3	3	S	1922689	Beihai sobemo-like virus 18
0.00	3	3	S	1923340	Hubei virga-like virus 7
0.00	3	3	S	1922862	Hubei coleoptera virus 3
0.00	3	3	S	1922704	Beihai sobemo-like virus 7
0.00	3	3	S	1923208	Hubei sobemo-like virus 22
0.00	3	3	S	1923563	Wenzhou gastropodes virus 1
0.00	3	3	S	1923637	Wenzhou picorna-like virus 5
0.00	3	3	S	1923635	Wenzhou picorna-like virus 48
0.00	3	3	S	1923374	Sanxia picorna-like virus 5
0.00	3	3	S	1922786	Changjiang picorna-like virus 13
0.00	3	3	S	1922634	Beihai picorna-like virus 87
0.00	3	3	S	1922720	Beihai tombus-like virus 17
0.00	3	3	S	1922600	Beihai picorna-like virus 55
0.00	3	3	S	1922734	Beihai toti-like virus 4
0.00	3	3	S	1923622	Wenzhou picorna-like virus 36
0.00	3	3	S	1923695	Wuhan coneheads virus 1
0.00	3	3	S	1923692	Wuhan arthropod virus 3
0.00	3	3	S	1922607	Beihai picorna-like virus 61
0.00	3	3	S	1922750	Beihai weivirus-like virus 21
0.00	3	3	S	1923691	Wuhan arthropod virus 2
0.00	3	3	S	1923188	Hubei rhabdo-like virus 4
0.00	3	3	S	1923115	Hubei picorna-like virus 35
0.00	3	3	S	1923332	Hubei virga-like virus 17
0.00	3	3	S	1922538	Beihai picorna-like virus 11
0.00	3	3	S	1922937	Hubei myriapoda virus 8
0.00	3	3	S	1922434	Beihai mollusks virus 1
0.00	3	3	S	1923717	Wuhan insect virus 13
0.00	3	3	S	1923754	Wuhan spider virus 5
0.00	3	3	S	1923133	Hubei picorna-like virus 51
0.00	3	3	S	1923150	Hubei picorna-like virus 67
0.00	3	3	S	1923751	Wuhan spider virus 2
0.00	3	3	S	1922883	Hubei diptera virus 22
0.00	3	3	S	1922560	Beihai picorna-like virus 18
0.00	3	3	S	1922998	Hubei odonate virus 3
0.00	3	3	S	1923477	Shuangao toti-like virus
0.00	3	3	S	1922991	Hubei odonate virus 10
0.00	3	3	S	1923735	Wuhan insect virus 31
0.00	3	3	S	1923156	Hubei picorna-like virus 72
0.00	3	3	S	1923706	Wuhan house centipede virus 2
0.00	3	3	S	1923403	Sanxia water strider virus 19
0.00	3	3	S	1923191	Hubei rhabdo-like virus 7
0.00	2	2	S	1923090	Hubei picorna-like virus 11
0.00	2	2	S	1923100	Hubei picorna-like virus 20
0.00	2	2	S	1923636	Wenzhou picorna-like virus 49
0.00	2	2	S	1923155	Hubei picorna-like virus 71
0.00	2	2	S	1923101	Hubei picorna-like virus 21
0.00	2	2	S	1922722	Beihai tombus-like virus 19
0.00	2	2	S	1923235	Hubei sobemo-like virus 47
0.00	2	2	S	1922697	Beihai sobemo-like virus 25
0.00	2	2	S	1923443	Shahe picorna-like virus 13
0.00	2	2	S	1923243	Hubei tetragnatha maxillosa virus 1
0.00	2	2	S	1922676	Beihai sipunculid worm virus 4
0.00	2	2	S	1923140	Hubei picorna-like virus 58
0.00	2	2	S	1923136	Hubei picorna-like virus 54
0.00	2	2	S	1922677	Beihai sipunculid worm virus 5
0.00	2	2	S	1923135	Hubei picorna-like virus 53
0.00	2	2	S	1922680	Beihai sobemo-like virus 1
0.00	2	2	S	1923431	Shahe narna-like virus 3
0.00	2	2	S	1923245	Hubei tetragnatha maxillosa virus 3
0.00	2	2	S	1923117	Hubei picorna-like virus 37
0.00	2	2	S	1923132	Hubei picorna-like virus 50
0.00	2	2	S	1923130	Hubei picorna-like virus 49
0.00	2	2	S	1923124	Hubei picorna-like virus 43
0.00	2	2	S	1923442	Shahe picorna-like virus 12
0.00	2	2	S	1923369	Sanxia picorna-like virus 12
0.00	2	2	S	1923119	Hubei picorna-like virus 39
0.00	2	2	S	1923488	Wenling crustacean virus 5
0.00	2	2	S	1923118	Hubei picorna-like virus 38
0.00	2	2	S	1922892	Hubei earwig virus 3
0.00	2	2	S	1922926	Hubei mosquito virus 2
0.00	2	2	S	1922922	Hubei macula-like virus 1
0.00	2	2	S	1922902	Hubei leech virus 4
0.00	2	2	S	1922787	Changjiang picorna-like virus 14
0.00	2	2	S	1922792	Changjiang picorna-like virus 3
0.00	2	2	S	1922900	Hubei leech virus 2
0.00	2	2	S	1922896	Hubei hepe-like virus 3
0.00	2	2	S	1923141	Hubei picorna-like virus 59
0.00	2	2	S	1923600	Wenzhou picorna-like virus 16
0.00	2	2	S	1923536	Wenling picorna-like virus 8
0.00	2	2	S	1922871	Hubei diptera virus 10
0.00	2	2	S	1923394	Sanxia water strider virus 10
0.00	2	2	S	1922827	Changping earthworm virus 2
0.00	2	2	S	1922857	Hubei chuvirus-like virus 1
0.00	2	2	S	1922860	Hubei coleoptera virus 1
0.00	2	2	S	1922861	Hubei coleoptera virus 2
0.00	2	2	S	1923163	Hubei picorna-like virus 79
0.00	2	2	S	1923479	Wenling crustacean virus 10
0.00	2	2	S	1923483	Wenling crustacean virus 14
0.00	2	2	S	1923400	Sanxia water strider virus 16
0.00	2	2	S	1922754	Beihai weivirus-like virus 7
0.00	2	2	S	1923489	Wenling crustacean virus 6
0.00	2	2	S	1923495	Wenling hepe-like virus 3
0.00	2	2	S	1923610	Wenzhou picorna-like virus 25
0.00	2	2	S	1923496	Wenling hepe-like virus 4
0.00	2	2	S	1922997	Hubei odonate virus 2
0.00	2	2	S	1923608	Wenzhou picorna-like virus 23
0.00	2	2	S	1922765	Changjiang crawfish virus 1
0.00	2	2	S	1922936	Hubei myriapoda virus 7
0.00	2	2	S	1922933	Hubei myriapoda virus 4
0.00	2	2	S	1922932	Hubei myriapoda virus 3
0.00	2	2	S	1923601	Wenzhou picorna-like virus 17
0.00	2	2	S	1923407	Sanxia water strider virus 8
0.00	2	2	S	1922624	Beihai picorna-like virus 77
0.00	2	2	S	1922641	Beihai picorna-like virus 96
0.00	2	2	S	1923765	Xingshan nematode virus 6
0.00	2	2	S	1922432	Beihai mantis shrimp virus 5
0.00	2	2	S	1923309	Hubei toti-like virus 20
0.00	2	2	S	1923760	Xingshan nematode virus 1
0.00	2	2	S	1923757	Wuhan spider virus 8
0.00	2	2	S	1923716	Wuhan insect virus 12
0.00	2	2	S	1923355	Sanxia atyid shrimp virus 1
0.00	2	2	S	1923753	Wuhan spider virus 4
0.00	2	2	S	1922445	Beihai narna-like virus 18
0.00	2	2	S	1923719	Wuhan insect virus 15
0.00	2	2	S	1922536	Beihai picorna-like virus 108
0.00	2	2	S	1922534	Beihai picorna-like virus 106
0.00	2	2	S	1922599	Beihai picorna-like virus 54
0.00	2	2	S	1922355	Beihai barnacle virus 11
0.00	2	2	S	1922531	Beihai picorna-like virus 103
0.00	2	2	S	1922529	Beihai picorna-like virus 101
0.00	2	2	S	1923741	Wuhan large pig roundworm virus 1
0.00	2	2	S	1923739	Wuhan insect virus 8
0.00	2	2	S	1922527	Beihai picorna-like virus 1
0.00	2	2	S	1923686	Wuchan romanomermis nematode virus 2
0.00	2	2	S	1922606	Beihai picorna-like virus 60
0.00	2	2	S	1923724	Wuhan insect virus 20
0.00	2	2	S	1922608	Beihai picorna-like virus 62
0.00	2	2	S	1922504	Beihai partiti-like virus 2
0.00	2	2	S	1922497	Beihai paphia shell virus 2
0.00	2	2	S	1922613	Beihai picorna-like virus 67
0.00	2	2	S	1923330	Hubei virga-like virus 15
0.00	2	2	S	1923300	Hubei toti-like virus 12
0.00	2	2	S	1922559	Beihai picorna-like virus 17
0.00	2	2	S	1923308	Hubei toti-like virus 2
0.00	2	2	S	1923342	Hubei virga-like virus 9
0.00	2	2	S	1922386	Beihai hepe-like virus 9
0.00	2	2	S	1922576	Beihai picorna-like virus 33
0.00	2	2	S	1923768	Xinzhou dimarhabdovirus virus 1
0.00	2	2	S	1922585	Beihai picorna-like virus 41
0.00	2	2	S	1923707	Wuhan house centipede virus 3
0.00	2	2	S	1923670	Wenzhou tombus-like virus 17
0.00	2	2	S	1922669	Beihai shrimp virus 3
0.00	2	2	S	1922671	Beihai shrimp virus 5
0.00	2	2	S	1922571	Beihai picorna-like virus 28
0.00	1	1	S	1922872	Hubei diptera virus 11
0.00	1	1	S	1922573	Beihai picorna-like virus 30
0.00	1	1	S	1922575	Beihai picorna-like virus 32
0.00	1	1	S	1922528	Beihai picorna-like virus 100
0.00	1	1	S	1922578	Beihai picorna-like virus 35
0.00	1	1	S	1922836	Hubei arthropod virus 3
0.00	1	1	S	1923542	Wenling toga-like virus
0.00	1	1	S	1923409	Shahe arthropod virus 1
0.00	1	1	S	1922582	Beihai picorna-like virus 39
0.00	1	1	S	1922943	Hubei narna-like virus 13
0.00	1	1	S	1922947	Hubei narna-like virus 17
0.00	1	1	S	1923726	Wuhan insect virus 22
0.00	1	1	S	1923246	Hubei tetragnatha maxillosa virus 4
0.00	1	1	S	1923494	Wenling hepe-like virus 2
0.00	1	1	S	1923493	Wenling hepe-like virus 1
0.00	1	1	S	1923335	Hubei virga-like virus 2
0.00	1	1	S	1923276	Hubei tombus-like virus 29
0.00	1	1	S	1922552	Beihai picorna-like virus 123
0.00	1	1	S	1923187	Hubei rhabdo-like virus 3
0.00	1	1	S	1923709	Wuhan house centipede virus 5
0.00	1	1	S	1922889	Hubei diptera virus 9
0.00	1	1	S	1922551	Beihai picorna-like virus 122
0.00	1	1	S	1923186	Hubei rhabdo-like virus 2
0.00	1	1	S	1922558	Beihai picorna-like virus 16
0.00	1	1	S	1922879	Hubei diptera virus 18
0.00	1	1	S	1922549	Beihai picorna-like virus 120
0.00	1	1	S	1922901	Hubei leech virus 3
0.00	1	1	S	1922566	Beihai picorna-like virus 23
0.00	1	1	S	1923405	Sanxia water strider virus 21
0.00	1	1	S	1922543	Beihai picorna-like virus 114
0.00	1	1	S	1923193	Hubei rhabdo-like virus 9
0.00	1	1	S	1923336	Hubei virga-like virus 21
0.00	1	1	S	1923406	Sanxia water strider virus 7
0.00	1	1	S	1923721	Wuhan insect virus 17
0.00	1	1	S	1922539	Beihai picorna-like virus 110
0.00	1	1	S	1922931	Hubei myriapoda virus 2
0.00	1	1	S	1922532	Beihai picorna-like virus 104
0.00	1	1	S	1923771	Xinzhou nematode virus 3
0.00	1	1	S	1923759	Wuhan spirurian nematodes virus 1
0.00	1	1	S	1923449	Shahe picorna-like virus 6
0.00	1	1	S	1923446	Shahe picorna-like virus 3
0.00	1	1	S	1923294	Hubei tombus-like virus 7
0.00	1	1	S	1923108	Hubei picorna-like virus 28
0.00	1	1	S	1922429	Beihai mantis shrimp virus 2
0.00	1	1	S	1923445	Shahe picorna-like virus 2
0.00	1	1	S	1923444	Shahe picorna-like virus 14
0.00	1	1	S	1923112	Hubei picorna-like virus 32
0.00	1	1	S	1922428	Beihai mantis shrimp virus 1
0.00	1	1	S	1922387	Beihai hepe-like virus 4
0.00	1	1	S	1922381	Beihai hepe-like virus 10
0.00	1	1	S	1922378	Wenling chuvirus-like virus 2
0.00	1	1	S	1923450	Shahe picorna-like virus 7
0.00	1	1	S	1923441	Shahe picorna-like virus 11
0.00	1	1	S	1923122	Hubei picorna-like virus 41
0.00	1	1	S	1923440	Shahe picorna-like virus 10
0.00	1	1	S	1922376	Beihai charybdis crab virus 1
0.00	1	1	S	1923145	Hubei picorna-like virus 62
0.00	1	1	S	1923773	Xinzhou nematode virus 5
0.00	1	1	S	1923128	Hubei picorna-like virus 47
0.00	1	1	S	1923143	Hubei picorna-like virus 60
0.00	1	1	S	1923296	Hubei tombus-like virus 9
0.00	1	1	S	1923778	Zhejiang mosquito virus 1
0.00	1	1	S	1922361	Beihai barnacle virus 3
0.00	1	1	S	1922359	Beihai barnacle virus 15
0.00	1	1	S	1923430	Shahe narna-like virus 2
0.00	1	1	S	1923742	Wuhan millipede virus 3
0.00	1	1	S	1923414	Shahe endorna-like virus 1
0.00	1	1	S	1923486	Wenling crustacean virus 3
0.00	1	1	S	1922493	Beihai octopus virus 2
0.00	1	1	S	1922492	Beihai octopus virus 1
0.00	1	1	S	1923731	Wuhan insect virus 27
0.00	1	1	S	1923281	Hubei tombus-like virus 33
0.00	1	1	S	1923480	Wenling crustacean virus 11
0.00	1	1	S	1922988	Hubei noda-like virus 8
0.00	1	1	S	1922989	Hubei noda-like virus 9
0.00	1	1	S	1922471	Beihai noda-like virus 18
0.00	1	1	S	1922992	Hubei odonate virus 11
0.00	1	1	S	1923415	Shahe hepe-like virus 1
0.00	1	1	S	1922999	Hubei odonate virus 4
0.00	1	1	S	1922498	Beihai paphia shell virus 3
0.00	1	1	S	1923004	Hubei odonate virus 9
0.00	1	1	S	1923011	Hubei orthoptera virus 3
0.00	1	1	S	1923157	Hubei picorna-like virus 73
0.00	1	1	S	1923474	Shuangao sobemo-like virus 1
0.00	1	1	S	1923287	Hubei tombus-like virus 39
0.00	1	1	S	1923074	Hubei permutotetra-like virus 10
0.00	1	1	S	1923320	Hubei toti-like virus 9
0.00	1	1	S	1923077	Hubei permutotetra-like virus 3
0.00	1	1	S	1923080	Hubei permutotetra-like virus 6
0.00	1	1	S	1923460	Shayang ascaridia galli virus 2
0.00	1	1	S	1923313	Hubei toti-like virus 24
0.00	1	1	S	1923452	Shahe picorna-like virus 9
0.00	1	1	S	1923451	Shahe picorna-like virus 8
0.00	1	1	S	1922755	Beihai weivirus-like virus 8
0.00	1	1	S	1922652	Beihai rhabdo-like virus 2
0.00	1	1	S	1922622	Beihai picorna-like virus 75
0.00	1	1	S	1923223	Hubei sobemo-like virus 36
0.00	1	1	S	1922696	Beihai sobemo-like virus 24
0.00	1	1	S	1923613	Wenzhou picorna-like virus 28
0.00	1	1	S	1923612	Wenzhou picorna-like virus 27
0.00	1	1	S	1923651	Wenzhou shrimp virus 4
0.00	1	1	S	1922748	Beihai weivirus-like virus 2
0.00	1	1	S	1923263	Hubei tombus-like virus 17
0.00	1	1	S	1922751	Beihai weivirus-like virus 3
0.00	1	1	S	1922752	Beihai weivirus-like virus 4
0.00	1	1	S	1922753	Beihai weivirus-like virus 5
0.00	1	1	S	1923264	Hubei tombus-like virus 18
0.00	1	1	S	1923649	Wenzhou shrimp virus 10
0.00	1	1	S	1923689	Wuhan Millipede virus 4
0.00	1	1	S	1922757	Beihai zhaovirus-like virus 1
0.00	1	1	S	1922616	Beihai picorna-like virus 7
0.00	1	1	S	1923609	Wenzhou picorna-like virus 24
0.00	1	1	S	1923221	Hubei sobemo-like virus 34
0.00	1	1	S	1922764	Changjiang astro-like virus
0.00	1	1	S	1922612	Beihai picorna-like virus 66
0.00	1	1	S	1922766	Changjiang crawfish virus 2
0.00	1	1	S	1923606	Wenzhou picorna-like virus 21
0.00	1	1	S	1922611	Beihai picorna-like virus 65
0.00	1	1	S	1923605	Wenzhou picorna-like virus 20
0.00	1	1	S	1922610	Beihai picorna-like virus 64
0.00	1	1	S	1923625	Wenzhou picorna-like virus 39
0.00	1	1	S	1923256	Hubei tombus-like virus 10
0.00	1	1	S	1922716	Beihai tombus-like virus 13
0.00	1	1	S	1923678	Wenzhou tombus-like virus 8
0.00	1	1	S	1922639	Beihai picorna-like virus 93
0.00	1	1	S	1922710	Beihai sphaeromadae virus 4
0.00	1	1	S	1923630	Wenzhou picorna-like virus 43
0.00	1	1	S	1922645	Beihai razor shell virus 1
0.00	1	1	S	1922707	Beihai sphaeromadae virus 1
0.00	1	1	S	1923640	Wenzhou picorna-like virus 52
0.00	1	1	S	1922630	Beihai picorna-like virus 82
0.00	1	1	S	1923641	Wenzhou picorna-like virus 53
0.00	1	1	S	1923382	Sanxia sobemo-like virus 3
0.00	1	1	S	1923544	Wenling tombus-like virus 2
0.00	1	1	S	1922728	Beihai tombus-like virus 7
0.00	1	1	S	1922647	Beihai razor shell virus 3
0.00	1	1	S	1923674	Wenzhou tombus-like virus 4
0.00	1	1	S	1922729	Beihai tombus-like virus 8
0.00	1	1	S	1923644	Wenzhou picorna-like virus 7
0.00	1	1	S	1923623	Wenzhou picorna-like virus 37
0.00	1	1	S	1923351	Jingmen tombus-like virus 1
0.00	1	1	S	1923371	Sanxia picorna-like virus 2
0.00	1	1	S	1923647	Wenzhou qinvirus-like virus 1
0.00	1	1	S	1923225	Hubei sobemo-like virus 38
0.00	1	1	S	1922738	Beihai weivirus-like virus 1
0.00	1	1	S	1923619	Wenzhou picorna-like virus 33
0.00	1	1	S	1922666	Beihai sesarmid crab virus 7
0.00	1	1	S	1923388	Sanxia tombus-like virus 4
0.00	1	1	S	1923656	Wenzhou shrimp virus 9
0.00	1	1	S	1923212	Hubei sobemo-like virus 26
0.00	1	1	S	1922804	Changjiang tombus-like virus 11
0.00	1	1	S	1923211	Hubei sobemo-like virus 25
0.00	1	1	S	1923566	Wenzhou hepe-like virus 1
0.00	1	1	S	1923242	Hubei sobemo-like virus 9
0.00	1	1	S	1922593	Beihai picorna-like virus 49
0.00	1	1	S	1922685	Beihai sobemo-like virus 14
0.00	1	1	S	1923559	Wenzhou channeled applesnail virus 3
0.00	1	1	S	1922661	Beihai sesarmid crab virus 1
0.00	1	1	S	1922586	Beihai picorna-like virus 42
0.00	1	1	S	1923653	Wenzhou shrimp virus 6
0.00	1	1	S	1923554	Wenzhou bivalvia virus 2
0.00	1	1	S	1923553	Wenzhou bivalvia virus 1
0.00	1	1	S	1923244	Hubei tetragnatha maxillosa virus 2
0.00	1	1	S	1923551	Wenling zhaovirus-like virus 1
0.00	1	1	S	1922821	Changjiang tombus-like virus 7
0.00	1	1	S	1923250	Hubei tetragnatha maxillosa virus 8
0.00	1	1	S	1922675	Beihai sipunculid worm virus 3
0.00	1	1	S	1923203	Hubei sobemo-like virus 18
0.00	1	1	S	1922584	Beihai picorna-like virus 40
0.00	1	1	S	1922583	Beihai picorna-like virus 4
0.00	1	1	S	1922835	Hubei arthropod virus 1
0.00	1	1	S	1922596	Beihai picorna-like virus 51
0.00	1	1	S	1922782	Changjiang picorna-like virus 1
0.00	1	1	S	1923654	Wenzhou shrimp virus 7
0.00	1	1	S	1923602	Wenzhou picorna-like virus 18
0.00	1	1	S	1922785	Changjiang picorna-like virus 12
0.00	1	1	S	1923220	Hubei sobemo-like virus 33
0.00	1	1	S	1922598	Beihai picorna-like virus 53
0.00	1	1	S	1923598	Wenzhou picorna-like virus 14
0.00	1	1	S	1923218	Hubei sobemo-like virus 31
0.00	1	1	S	1922791	Changjiang picorna-like virus 2
0.00	1	1	S	1923697	Wuhan cricket virus 2
0.00	1	1	S	1922794	Changjiang picorna-like virus 5
0.00	1	1	S	1922595	Beihai picorna-like virus 50
0.00	1	1	S	1922776	Changjiang narna-like virus 1
0.00	1	1	S	1922772	Changjiang hepe-like virus 1
0.00	1	1	S	1923386	Sanxia tombus-like virus 2
0.00	1	1	S	1923216	Hubei sobemo-like virus 3
0.00	1	1	S	1923593	Wenzhou picorna-like virus 1
0.00	1	1	S	1923215	Hubei sobemo-like virus 29
0.00	1	1	S	1923582	Wenzhou narna-like virus 7
0.00	172	0	D3	439490	unclassified ssRNA viruses
0.00	142	0	D4	35278	unclassified ssRNA positive-strand viruses
0.00	57	57	S	1088890	Halastavi arva RNA virus
0.00	11	11	S	1746059	Gamboa mosquito virus
0.00	7	7	S	1746060	Sanxia water strider virus 6
0.00	7	0	G	1307798	Negevirus
0.00	2	2	S	1170425	Piura virus
0.00	2	2	S	2479372	Ying Kou virus
0.00	1	1	S	1170422	Loreto virus
0.00	1	1	S	1457165	Wallerfield virus
0.00	1	1	S	2094259	Andrena haemorrhoa nege-like virus
0.00	6	6	S	1560351	Goutanap virus
0.00	6	6	S	1746069	Wuhan centipede virus
0.00	5	5	S	1746068	Wuhan aphid virus 2
0.00	5	5	S	1746064	Shuangao lacewing virus 2
0.00	5	5	S	1746074	Xinzhou spider virus 3
0.00	3	3	S	340921	Kelp fly virus
0.00	3	3	S	340187	Acyrthosiphon pisum virus
0.00	3	0	D5	464865	environmental samples
0.00	3	3	S	439014	Marine RNA virus SOG
0.00	3	3	S	1746062	Shayang spider virus 4
0.00	3	3	S	1746061	Shayang fly virus 4
0.00	3	3	S	2079148	Culex pipiens associated Tunisia virus
0.00	2	2	S	1746071	Wuhan flea virus
0.00	2	2	S	1500866	Drosophila immigrans Nora virus
0.00	1	1	S	1746057	Beihai barnacle viurs 1
0.00	1	1	S	1746067	Wuhan aphid virus 1
0.00	1	1	S	1746072	Xingshan cricket virus
0.00	1	1	S	1746073	Xinzhou spider virus 2
0.00	1	1	S	2301732	Bat Middle East Hepe-Astrovirus
0.00	1	1	S	1746058	Bole tick virus 4
0.00	1	1	S	67962	Carrot red leaf luteovirus associated RNA
0.00	1	1	S	1500865	Drosophila subobscura Nora virus
0.00	1	1	S	1224515	Picalivirus A
0.00	1	1	S	640897	Phytophthora infestans RNA virus 1
0.00	1	1	S	218667	Oyster mushroom spherical virus
0.00	22	0	D4	988644	unclassified ssRNA negative-strand viruses
0.00	8	8	S	1608123	Wuhan Louse Fly Virus 9
0.00	3	3	S	1608072	Shuangao Bedbug Virus 2
0.00	3	3	S	1849544	Fusarium poae negative-stranded virus 1
0.00	2	2	S	1608042	Bole Tick Virus 3
0.00	2	2	S	1608044	Changping Tick Virus 2
0.00	2	2	S	1608086	Tacheng Tick Virus 4
0.00	1	1	S	1608065	Shayang Fly Virus 1
0.00	1	1	S	1629671	Botrytis cinerea negative-stranded RNA virus 1
0.00	4	0	F	1661063	Fusariviridae
0.00	2	2	S	1917080	Sodiomyces alkalinus fusarivirus 1
0.00	1	1	S	1661062	Sclerotinia sclerotiorum fusarivirus 1
0.00	1	1	S	1849537	Fusarium poae fusarivirus 1
0.00	2	2	S	1574287	Fisavirus 1
0.00	2	2	S	2016467	Pansavirus 1
0.00	2	2	S	2025595	Abisko virus
0.00	1	1	S	1930921	Nesidiocoris tenuis virus
0.00	1	1	S	2079458	Osedax japonicus RNA virus 1
0.00	1245	0	O	464095	Picornavirales
0.00	411	0	F	675072	Secoviridae
0.00	359	0	F1	675075	Comovirinae
0.00	332	0	G	12270	Nepovirus
0.00	145	145	S	12280	Tomato ringspot virus
0.00	127	127	S	12282	Tobacco ringspot virus
0.00	12	12	S	748667	Grapevine Bulgarian latent virus
0.00	10	10	S	1527441	Mulberry mosaic leaf roll associated virus
0.00	7	7	S	65743	Blackcurrant reversion virus
0.00	5	0	G1	352924	unclassified Nepovirus
0.00	4	4	S	1935922	Petunia chlorotic mottle virus
0.00	1	1	S	2058094	Red clover nepovirus A
0.00	5	5	S	173976	Cycas necrotic stunt virus
0.00	3	3	S	12275	Tomato black ring virus
0.00	3	3	S	669377	Melon mild mottle virus
0.00	3	3	S	12271	Arabis mosaic virus
0.00	2	2	S	223769	Grapevine Anatolian ringspot virus
0.00	2	2	S	1071488	Blueberry latent spherical virus
0.00	2	2	S	46075	Artichoke Italian latent virus
0.00	2	2	S	65068	Peach rosette mosaic virus
0.00	1	1	S	348894	Artichoke yellow ringspot virus
0.00	1	1	S	191547	Beet ringspot virus
0.00	1	1	S	1962503	Aeonium ringspot virus
0.00	1	1	S	2340870	Potato virus B
0.00	20	0	G	12258	Comovirus
0.00	11	11	S	12260	Bean pod mottle virus
0.00	3	3	S	12262	Red clover mottle virus
0.00	3	3	S	593572	Broad bean stain virus
0.00	1	1	S	12264	Cowpea mosaic virus
0.00	1	0	G1	392503	unclassified Comovirus
0.00	1	1	S	392504	Turnip ringspot virus
0.00	1	1	S	649890	Broad bean true mosaic virus
0.00	7	0	G	12269	Fabavirus
0.00	3	3	S	1849838	Grapevine fabavirus
0.00	1	1	S	50817	Broad bean wilt virus 1
0.00	1	0	S	182452	Gentian mosaic virus
0.00	1	1	S1	487492	Mikania micrantha mosaic virus
0.00	1	1	S	1131416	Cucurbit mild mosaic virus
0.00	1	1	S	1432135	Lamium mild mosaic virus
0.00	16	0	G	12050	Waikavirus
0.00	9	9	S	1720595	Bellflower vein chlorosis virus
0.00	6	6	S	35287	Rice tungro spherical virus
0.00	1	0	G1	1569060	unclassified Waikavirus
0.00	1	1	S	2419797	Brassica napus RNA virus 1
0.00	15	0	G	675073	Torradovirus
0.00	5	5	S	470166	Tomato marchitez virus
0.00	4	4	S	370833	Tomato torrado virus
0.00	2	0	G1	1238886	unclassified Torradovirus
0.00	1	1	S	661101	Tomato chocolate spot virus
0.00	1	1	S	1481465	Tomato necrotic dwarf virus
0.00	2	2	S	1561160	Motherwort yellow mottle virus
0.00	1	1	S	1358807	Lettuce necrotic leaf curl virus
0.00	1	1	S	1810396	Squash chlorotic leaf spot virus
0.00	7	0	G	310684	Cheravirus
0.00	4	4	S	257463	Arracacha virus B
0.00	3	3	S	202566	Cherry rasp leaf virus
0.00	4	0	G	12057	Sequivirus
0.00	3	3	S	12777	Parsnip yellow fleck virus
0.00	1	1	S	680112	Carrot necrotic dieback virus
0.00	4	4	S	167161	Strawberry mottle virus
0.00	2	2	S	28351	Strawberry latent ringspot virus
0.00	2	0	G	215920	Sadwavirus
0.00	2	2	S	47416	Satsuma dwarf virus
0.00	2	2	S	2170181	Dioscorea mosaic associated virus
0.00	259	2	F	12058	Picornaviridae
0.00	87	0	G	1330069	Megrivirus
0.00	73	70	S	1330070	Melegrivirus A
0.00	3	3	S1	980964	Turkey hepatitis virus 2993D
0.00	6	0	S	2170008	Megrivirus E
0.00	6	6	S1	2079598	Penguin megrivirus
0.00	5	0	S	2170007	Megrivirus D
0.00	5	5	S1	1987722	Harrier picornavirus 1
0.00	3	0	G1	1350000	unclassified Megrivirus
0.00	2	2	S	1477515	Chicken megrivirus
0.00	1	1	S	1350001	Duck megrivirus
0.00	32	0	G	194960	Kobuvirus
0.00	29	29	G1	655314	unclassified Kobuvirus
0.00	3	0	S	1298633	Aichivirus C
0.00	2	2	S1	569195	Porcine kobuvirus swine/S-1-HUN/2007/Hungary
0.00	1	0	S1	1156769	Porcine kobuvirus
0.00	1	1	S2	1136133	Porcine kobuvirus SH-W-CHN/2010/China
0.00	26	0	G	12091	Hepatovirus
0.00	11	0	S	1987125	Hepatovirus D
0.00	11	11	S1	1987140	Rodent hepatovirus RMU101637Micarv2010
0.00	6	6	S	12092	Hepatovirus A
0.00	2	0	S	1987127	Hepatovirus F
0.00	2	2	S1	1987142	Rodent hepatovirus KEF121Sigmas2012
0.00	2	0	S	1987128	Hepatovirus G
0.00	2	2	S1	1987143	Bat hepatovirus BUO2BF86Colafr2010
0.00	2	0	S	1987130	Hepatovirus I
0.00	2	2	S1	1987145	Shrew hepatovirus KS121232Sorara2012
0.00	1	0	G1	1714618	unclassified Hepatovirus
0.00	1	1	S	1768064	Tupaia hepatovirus A
0.00	1	0	S	1987124	Hepatovirus C
0.00	1	1	S1	1987139	Bat hepatovirus SMG18520Minmav2014
0.00	1	0	S	1987126	Hepatovirus E
0.00	1	1	S1	1987141	Rodent hepatovirus CIV459Lopsik2004
0.00	23	0	F1	35296	unclassified Picornaviridae
0.00	9	9	S	1534548	Chicken picornavirus 5
0.00	5	5	S	1534547	Chicken picornavirus 4
0.00	2	2	S	1074863	Bat picornavirus 1
0.00	2	2	S	1483681	Tortoise rafivirus A
0.00	1	1	S	2218594	Rhimavirus A
0.00	1	1	S	928289	Pigeon picornavirus B
0.00	1	1	S	1564115	Bovine picornavirus
0.00	1	1	S	1108810	Feline picornavirus
0.00	1	1	S	1074864	Bat picornavirus 2
0.00	14	0	G	688449	Salivirus
0.00	14	0	G1	1330992	unclassified Salivirus
0.00	14	14	S	1547495	Salivirus FHB
0.00	12	0	G	586418	Cosavirus
0.00	5	5	S	2003650	Cosavirus D
0.00	3	0	G1	586424	unclassified Cosavirus
0.00	2	2	S	1233383	Human cosavirus
0.00	1	1	S	1582094	Cosavirus JMY-2014
0.00	2	2	S	1330491	Cosavirus A
0.00	2	2	S	2003651	Cosavirus E
0.00	11	0	G	12059	Enterovirus
0.00	3	0	G1	90010	unclassified Enterovirus
0.00	1	1	S	47681	Enterovirus sp.
0.00	1	1	S	1849328	Enterovirus goat/JL14
0.00	1	1	S	2220002	Sichuan takin enterovirus
0.00	2	2	S	147711	Rhinovirus A
0.00	2	0	S	147712	Rhinovirus B
0.00	2	2	S1	44130	Human rhinovirus B3
0.00	1	1	S	138951	Enterovirus D
0.00	1	0	S	463676	Rhinovirus C
0.00	1	0	S1	1219416	Human rhinovirus C1
0.00	1	1	S2	992230	Human rhinovirus NAT001
0.00	1	1	S	1330520	Enterovirus F
0.00	1	0	S	2169884	Enterovirus K
0.00	1	1	S1	1917412	Picornaviridae sp. rodent/Ee/PicoV/NX2015
0.00	9	0	G	1481451	Mosavirus
0.00	9	0	S	1481452	Mosavirus A
0.00	8	8	S1	1074428	Mouse Mosavirus
0.00	1	1	S1	1481453	Mosavirus A2
0.00	8	0	G	2025078	Torchivirus
0.00	8	0	S	2025079	Torchivirus A
0.00	8	8	S1	1578826	Tortoise picornavirus
0.00	6	0	G	1511802	Passerivirus
0.00	4	0	G1	2065210	unclassified Passerivirus
0.00	4	4	S	2065211	Passerivirus sp.
0.00	2	0	S	1511803	Passerivirus A
0.00	2	2	S1	871699	Passerivirus A1
0.00	5	0	G	1755589	Kunsagivirus
0.00	4	4	S	1755590	Kunsagivirus A
0.00	1	0	S	2169966	Kunsagivirus C
0.00	1	1	S1	1966007	Bakunsa virus
0.00	4	0	G	1511804	Rosavirus
0.00	2	0	S	1511805	Rosavirus A
0.00	1	0	S1	1511806	Rosavirus A1
0.00	1	1	S2	1268383	Rosavirus M-7
0.00	1	1	S1	1511807	Rosavirus A2
0.00	2	2	S	1902502	Rosavirus C
0.00	3	0	G	1506581	Crohivirus
0.00	3	3	S	2169853	Crohivirus A
0.00	2	0	G	138954	Parechovirus
0.00	1	0	S	1803956	Parechovirus A
0.00	1	1	S1	12063	Human parechovirus 1
0.00	1	0	S	1803957	Parechovirus B
0.00	1	1	S1	172314	Ljungan virus
0.00	2	0	G	12103	Cardiovirus
0.00	1	0	S	1821749	Cardiovirus A
0.00	1	1	S1	12104	Encephalomyocarditis virus
0.00	1	0	S	1821751	Cardiovirus C
0.00	1	1	S1	2034827	Boone cardiovirus 1
0.00	1	0	G	1511778	Mischivirus
0.00	1	0	S	2003499	Mischivirus C
0.00	1	1	S1	2003501	African bat icavirus PREDICT-06105
0.00	1	0	G	1914567	Potamipivirus
0.00	1	0	S	1914568	Potamipivirus A
0.00	1	1	S1	1398149	Eel picornavirus 1
0.00	1	0	G	1914566	Limnipivirus
0.00	1	0	S	1914576	Limnipivirus C
0.00	1	1	S1	1401263	Fathead minnow picornavirus
0.00	1	0	G	12109	Aphthovirus
0.00	1	1	S	47000	Equine rhinitis A virus
0.00	1	0	G	1659770	Sakobuvirus
0.00	1	0	S	1659771	Sakobuvirus A
0.00	1	1	S1	1416021	Feline sakobuvirus A
0.00	1	0	G	2003390	Harkavirus
0.00	1	0	S	2003391	Harkavirus A
0.00	1	1	S1	1641896	Falcovirus A1
0.00	1	0	G	1511780	Oscivirus
0.00	1	0	S	1511781	Oscivirus A
0.00	1	1	S1	871701	Oscivirus A2
0.00	1	0	G	1511771	Avisivirus
0.00	1	0	S	1511772	Avisivirus A
0.00	1	1	S1	1293536	Turkey avisivirus
0.00	1	0	G	2169637	Aalivirus
0.00	1	0	S	2169685	Aalivirus A
0.00	1	1	S1	1482734	Duck aalivirus 1
0.00	1	0	G	2560168	Livupivirus
0.00	1	1	S	1926511	Livupivirus A
0.00	1	0	G	686982	Sapelovirus
0.00	1	0	S	686985	Sapelovirus B
0.00	1	1	S1	1002918	Simian sapelovirus 1
0.00	1	0	G	1330067	Dicipivirus
0.00	1	0	S	1330068	Cadicivirus A
0.00	1	1	S1	1150861	Canine picodicistrovirus
0.00	1	0	G	1330065	Aquamavirus
0.00	1	0	S	1330066	Aquamavirus A
0.00	1	1	S1	471728	Seal picornavirus type 1
0.00	213	0	F	2169570	Polycipiviridae
0.00	213	0	G	2169646	Sopolycivirus
0.00	197	197	S	1923469	Shuangao insect virus 8
0.00	10	10	S	2018501	Lasius neglectus virus 1
0.00	2	2	S	2018502	Myrmica scabrinodis virus 1
0.00	2	2	S	2018503	Lasius niger virus 1
0.00	1	1	S	439491	Solenopsis invicta virus 2
0.00	1	1	S	2018500	Solenopsis invicta virus 4
0.00	110	0	F	324901	Marnaviridae
0.00	92	0	G	2560230	Sogarnavirus
0.00	91	0	S	2560356	Britarnavirus 3
0.00	91	91	S1	2315693	Marine RNA virus BC-3
0.00	1	0	S	2560355	Britarnavirus 2
0.00	1	1	S1	2315692	Marine RNA virus BC-2
0.00	11	0	G	674962	Bacillarnavirus
0.00	9	9	S	2169725	Chaetoceros socialis forma radians RNA virus 1
0.00	1	1	S	359987	Rhizosolenia setigera RNA virus 01
0.00	1	1	S	497136	Chaetoceros tenuissimus RNA virus 01
0.00	4	0	G	2560164	Kusarnavirus
0.00	4	0	S	2560308	Astarnavirus
0.00	4	4	S1	1522179	Asterionellopsis glacialis RNA virus
0.00	2	0	G	2560169	Locarnavirus
0.00	2	0	S	2560740	Sanfarnavirus 3
0.00	2	2	S1	1419327	Marine RNA virus SF-3
0.00	1	0	G	2560218	Salisharnavirus
0.00	1	0	S	2560622	Palmarnavirus 473
0.00	1	1	S1	1804156	Marine RNA virus PAL473
0.00	78	0	O1	675074	unclassified Picornavirales
0.00	50	0	G	2219055	Posavirus
0.00	49	49	S	1105380	Posavirus 1
0.00	1	1	S	1663127	Posavirus 3
0.00	5	5	S	1931369	Biomphalaria virus 1
0.00	4	0	G	2219049	Husavirus
0.00	4	0	S	1884450	Husa-like virus KS-2016a
0.00	4	4	S1	1813615	Picornavirales Bu-1
0.00	3	3	S	2108205	Nephila clavipes virus 2
0.00	3	3	S	1795648	Picornavirales Tottori-HG1
0.00	2	2	S	2315806	Yongsan picorna-like virus 3
0.00	2	2	S	2074132	Cherry virus Trakiya
0.00	2	2	S	1983535	Picorna-like virus AWando15
0.00	1	1	S	1931370	Biomphalaria virus 2
0.00	1	1	S	2108204	Nephila clavipes virus 1
0.00	1	1	S	2099352	Blackbird arilivirus
0.00	1	1	S	2029771	Tioga picorna-like virus 1
0.00	1	1	S	1931371	Biomphalaria virus 3
0.00	1	1	S	1813613	Picornavirales Bu-3
0.00	1	1	S	1781241	Delisea pulchra RNA virus
0.00	70	0	O1	464925	environmental samples
0.00	62	62	S	1648482	Antarctic picorna-like virus 2
0.00	4	4	S	1648483	Antarctic picorna-like virus 3
0.00	2	2	S	1648481	Antarctic picorna-like virus 1
0.00	2	2	S	1648484	Antarctic picorna-like virus 4
0.00	69	0	F	699189	Iflaviridae
0.00	47	1	F1	1111709	unclassified Iflaviridae
0.00	14	14	S	2304480	Culex Iflavi-like virus 4
0.00	7	7	S	1345662	Nilaparvata lugens honeydew virus-3
0.00	5	5	S	1920698	Euscelidius variegatus virus 1
0.00	4	4	S	1675864	Opsiphanes invirae iflavirus 1
0.00	3	3	S	2056384	Varroa destructor virus 2
0.00	2	2	S	2315809	Yongsan iflavirus 1
0.00	2	2	S	2054920	Chequa iflavirus
0.00	2	2	S	1629132	Graminella nigrifrons virus 1
0.00	2	2	S	1591444	Thaumetopoea pityocampa iflavirus 1
0.00	2	2	S	1464786	Laodelphax striatella honeydew virus 1
0.00	1	1	S	1566869	Laodelphax striatellus picorna-like virus 2
0.00	1	1	S	2304477	Culex Iflavi-like virus 1
0.00	1	1	S	1345661	Nilaparvata lugens honeydew virus-2
0.00	22	0	G	232799	Iflavirus
0.00	10	0	G1	336476	unclassified Iflavirus
0.00	6	6	S	1432857	Formica exsecta virus 2
0.00	2	2	S	1487185	Heliconius erato iflavirus
0.00	1	1	S	1936269	Helicoverpa armigera iflavirus
0.00	1	1	S	2018471	Armigeres iflavirus
0.00	5	5	S	1521188	Lymantria dispar iflavirus 1
0.00	4	4	S	1541119	Dinocampus coccinellae paralysis virus
0.00	1	1	S	89463	Sacbrood virus
0.00	1	1	S	1072333	Lygus lineolaris virus 1
0.00	1	0	S	1993638	Brevicoryne brassicae virus
0.00	1	1	S1	436447	Brevicoryne brassicae virus - UK
0.00	35	0	F	232795	Dicistroviridae
0.00	24	0	F1	336635	unclassified Dicistroviridae
0.00	12	12	S	1041883	Big Sioux River virus
0.00	6	6	S	1983569	Apis dicistrovirus
0.00	4	0	S	1911443	Centovirus
0.00	2	2	S1	1911442	Mosquito dicistrovirus
0.00	2	2	S1	1916650	Centovirus AC
0.00	1	1	S	1432856	Formica exsecta virus 1
0.00	1	1	S	1776109	Goose dicistrovirus
0.00	5	0	G	144051	Cripavirus
0.00	2	2	S	64279	Drosophila C virus
0.00	2	0	G1	336633	unclassified Cripavirus
0.00	1	1	S	1541211	Cripavirus NB-1/2011/HUN
0.00	1	1	S	1769780	Anopheles C virus
0.00	1	1	S	66834	Rhopalosiphum padi virus
0.00	4	0	G	1922209	Triatovirus
0.00	3	3	S	92395	Black queen cell virus
0.00	1	1	S	81583	Himetobi P virus
0.00	2	0	G	1213379	Aparavirus
0.00	1	1	S	142102	Taura syndrome virus
0.00	1	1	S	294369	Solenopsis invicta virus 1
0.00	1017	0	O	76804	Nidovirales
0.00	419	0	O1	889872	unclassified Nidovirales
0.00	414	414	S	2016400	Morelia viridis nidovirus
0.00	5	5	S	2283236	Aplysia californica nido-like virus
0.00	348	0	O1	2499399	Cornidovirineae
0.00	348	1	F	11118	Coronaviridae
0.00	345	0	F1	2501931	Orthocoronavirinae
0.00	125	8	G	693996	Alphacoronavirus
0.00	24	0	G1	2509480	Duvinacovirus
0.00	24	13	S	11137	Human coronavirus 229E
0.00	11	11	S1	1699095	Camel alphacoronavirus
0.00	19	0	G1	366617	unclassified Alphacoronavirus
0.00	6	6	S	1503293	BtRf-AlphaCoV/YN2012
0.00	5	5	S	393767	Bat coronavirus 1A
0.00	4	4	S	1508228	Wencheng Sm shrew coronavirus
0.00	4	4	S	1964806	Coronavirus AcCoV-JC34
0.00	17	0	G1	2509497	Minunacovirus
0.00	17	17	S	694001	Miniopterus bat coronavirus HKU8
0.00	15	0	G1	2509514	Tegacovirus
0.00	15	2	S	693997	Alphacoronavirus 1
0.00	5	0	S1	12663	Feline coronavirus
0.00	5	5	S2	11135	Feline infectious peritonitis virus
0.00	5	5	S1	1766554	Swine enteric coronavirus
0.00	3	3	S1	11149	Transmissible gastroenteritis virus
0.00	9	0	G1	2509505	Pedacovirus
0.00	7	7	S	28295	Porcine epidemic diarrhea virus
0.00	2	2	S	693999	Scotophilus bat coronavirus 512
0.00	7	0	G1	2509496	Minacovirus
0.00	7	7	S	1264898	Ferret coronavirus
0.00	6	0	G1	2509479	Decacovirus
0.00	3	0	S	1244203	Bat coronavirus HKU10
0.00	3	3	S1	1241933	Rousettus bat coronavirus HKU10
0.00	3	0	S	2501926	Rhinolophus ferrumequinum alphacoronavirus HuB-2013
0.00	3	3	S1	1503292	BtRf-AlphaCoV/HuB2013
0.00	5	0	G1	2509512	Setracovirus
0.00	4	0	S	2501929	NL63-related bat coronavirus strain BtKYNL63-9b
0.00	4	4	S1	1920748	NL63-related bat coronavirus
0.00	1	1	S	277944	Human coronavirus NL63
0.00	4	0	G1	2509492	Luchacovirus
0.00	4	4	S	1508224	Lucheng Rn rat coronavirus
0.00	3	0	G1	2509477	Colacovirus
0.00	3	0	S	1913643	Bat coronavirus CDPHE15
0.00	3	3	S1	1384461	Bat coronavirus CDPHE15/USA/2006
0.00	3	0	G1	2509500	Myotacovirus
0.00	3	0	S	2501927	Myotis ricketti alphacoronavirus Sax-2011
0.00	3	3	S1	1503289	BtMr-AlphaCoV/SAX2011
0.00	3	0	G1	2509509	Rhinacovirus
0.00	3	3	S	693998	Rhinolophus bat coronavirus HKU2
0.00	2	0	G1	2509503	Nyctacovirus
0.00	2	0	S	2501928	Nyctalus velutinus alphacoronavirus SC-2013
0.00	2	2	S1	1503291	BtNv-AlphaCoV/SC2013
0.00	74	0	G	694002	Betacoronavirus
0.00	31	0	G1	2509481	Embecovirus
0.00	10	1	S	694005	Murine coronavirus
0.00	5	0	S1	31632	Rat coronavirus
0.00	5	5	S2	502102	Rat coronavirus Parker
0.00	4	4	S1	11138	Murine hepatitis virus
0.00	9	4	S	694003	Betacoronavirus 1
0.00	3	3	S1	31631	Human coronavirus OC43
0.00	2	2	S1	11128	Bovine coronavirus
0.00	8	8	S	290028	Human coronavirus HKU1
0.00	4	0	S	2501960	China Rattus coronavirus HKU24
0.00	4	4	S1	1590370	Betacoronavirus HKU24
0.00	20	0	G1	696098	unclassified Betacoronavirus
0.00	16	16	S	2697049	Wuhan seafood market pneumonia virus
0.00	4	4	S	1160968	Rabbit coronavirus HKU14
0.00	8	0	G1	2509494	Merbecovirus
0.00	3	3	S	694007	Tylonycteris bat coronavirus HKU4
0.00	3	0	S	1335626	Middle East respiratory syndrome-related coronavirus
0.00	3	3	S1	1263720	Betacoronavirus England 1
0.00	1	1	S	694008	Pipistrellus bat coronavirus HKU5
0.00	1	0	S	1965093	Hedgehog coronavirus 1
0.00	1	1	S1	1385427	Betacoronavirus Erinaceus/VMC/DEU/2012
0.00	7	0	G1	2509502	Nobecovirus
0.00	7	7	S	694006	Rousettus bat coronavirus HKU9
0.00	6	0	G1	2509511	Sarbecovirus
0.00	6	6	S	694009	Severe acute respiratory syndrome-related coronavirus
0.00	2	0	G1	2509486	Hibecovirus
0.00	2	0	S	2501961	Bat Hp-betacoronavirus Zhejiang2013
0.00	2	2	S1	1541205	Bat Hp-betacoronavirus/Zhejiang2013
0.00	74	0	G	694013	Gammacoronavirus
0.00	61	0	G1	2509487	Igacovirus
0.00	61	2	S	694014	Avian coronavirus
0.00	57	57	S1	11152	Turkey coronavirus
0.00	2	2	S1	11120	Infectious bronchitis virus
0.00	13	0	G1	2509476	Cegacovirus
0.00	13	13	S	694015	Beluga whale coronavirus SW1
0.00	72	0	G	1159901	Deltacoronavirus
0.00	33	0	G1	2509474	Buldecovirus
0.00	14	0	S	574549	Bulbul coronavirus HKU11
0.00	14	14	S1	572288	Bulbul coronavirus HKU11-934
0.00	11	0	S	1297661	Munia coronavirus HKU13
0.00	11	11	S1	572289	Munia coronavirus HKU13-3514
0.00	6	0	S	1965089	Coronavirus HKU15
0.00	6	6	S1	1159905	Porcine coronavirus HKU15
0.00	2	2	S	1159907	White-eye coronavirus HKU16
0.00	17	0	G1	2509499	Moordecovirus
0.00	17	17	S	1159902	Common moorhen coronavirus HKU21
0.00	10	0	G1	2509485	Herdecovirus
0.00	10	10	S	1159904	Night heron coronavirus HKU19
0.00	6	0	S	1297662	Thrush coronavirus HKU12
0.00	6	6	S1	572290	Thrush coronavirus HKU12-600
0.00	4	0	G1	1232736	unclassified Deltacoronavirus
0.00	3	3	S	1159906	Sparrow coronavirus HKU17
0.00	1	1	S	1159903	Magpie-robin coronavirus HKU18
0.00	2	0	G1	2509469	Andecovirus
0.00	2	2	S	1159908	Wigeon coronavirus HKU20
0.00	2	0	F1	693995	Coronavirinae
0.00	2	0	F2	2664420	unclassified Coronavirinae
0.00	2	2	S	1508220	Bat coronavirus
0.00	124	0	O1	2499400	Mesnidovirineae
0.00	119	5	F	1312872	Mesoniviridae
0.00	73	0	F1	1312875	unclassified Mesoniviridae
0.00	50	50	S	2060479	Dianke virus
0.00	23	23	S	2053026	Yichang virus
0.00	41	0	F1	2501963	Hexponivirinae
0.00	41	1	G	1312873	Alphamesonivirus
0.00	23	0	G1	2509488	Kadilivirus
0.00	23	0	S	2501923	Alphamesonivirus 7
0.00	23	23	S1	1795438	Kadiweu virus
0.00	5	0	G1	2509501	Namcalivirus
0.00	5	0	S	1312874	Alphamesonivirus 1
0.00	3	3	S1	1041929	Cavally virus
0.00	2	2	S1	325676	Nam Dinh virus
0.00	4	0	G1	2509482	Enselivirus
0.00	4	0	S	2501922	Alphamesonivirus 8
0.00	4	4	S1	1286142	Nse virus
0.00	3	0	G1	2509493	Menolivirus
0.00	3	0	S	2501924	Alphamesonivirus 9
0.00	3	3	S1	1286141	Meno virus
0.00	2	0	G1	2509483	Hanalivirus
0.00	2	0	S	1945563	Alphamesonivirus 5
0.00	2	2	S1	1286140	Hana virus
0.00	2	0	G1	2509490	Karsalivirus
0.00	1	0	S	1945560	Alphamesonivirus 2
0.00	1	1	S1	1332248	Karang Sari virus
0.00	1	0	S	1945561	Alphamesonivirus 3
0.00	1	1	S1	1238455	Dak Nong virus
0.00	1	0	G1	2509504	Ofalivirus
0.00	1	0	S	2501925	Alphamesonivirus 6
0.00	1	1	S1	1795442	Ofaie virus
0.00	5	0	F	2501983	Medioniviridae
0.00	5	0	F1	2507288	Medionivirinae
0.00	5	0	G	2507289	Turrinivirus
0.00	5	0	G1	2509472	Beturrivirus
0.00	5	0	S	2507290	Turrinivirus 1
0.00	5	5	S1	1922350	Beihai Nido-like virus 1
0.00	43	0	O1	2499398	Arnidovirineae
0.00	43	1	F	76803	Arteriviridae
0.00	20	0	F1	2499607	Variarterivirinae
0.00	17	0	G	2499674	Betaarterivirus
0.00	16	0	G1	2499684	Chibartevirus
0.00	16	0	S	2499930	Betaarterivirus chinrav 1
0.00	16	16	S1	1734441	Rat arterivirus 1
0.00	1	0	G1	2499683	Ampobartevirus
0.00	1	0	S	2499685	Betaarterivirus suid 2
0.00	1	1	S1	1965067	Porcine reproductive and respiratory syndrome virus 2
0.00	3	0	G	2499675	Gammaarterivirus
0.00	3	0	S	2499678	Gammaarterivirus lacdeh
0.00	3	3	S1	11048	Lactate dehydrogenase-elevating virus
0.00	19	0	F1	2499606	Simarterivirinae
0.00	13	0	G	2499615	Iotaarterivirus
0.00	9	0	G1	2509478	Debiartevirus
0.00	9	0	S	2501947	Iotaarterivirus debrazmo
0.00	9	9	S1	1965063	DeBrazza's monkey arterivirus
0.00	4	0	G1	2509491	Kigiartevirus
0.00	4	0	S	2501948	Iotaarterivirus kibreg 1
0.00	4	4	S1	1965065	Kibale red-tailed guenon virus 1
0.00	5	0	G	2499612	Deltaarterivirus
0.00	4	0	G1	2509506	Pedartevirus
0.00	4	0	S	2499623	Deltaarterivirus pejah
0.00	4	4	S1	1658615	Pebjah virus
0.00	1	0	G1	2509484	Hedartevirus
0.00	1	0	S	2499622	Deltaarterivirus hemfev
0.00	1	1	S1	38143	Simian hemorrhagic fever virus
0.00	1	0	G	2499613	Epsilonarterivirus
0.00	1	0	G1	2509513	Sheartevirus
0.00	1	0	S	2501964	Epsilonarterivirus hemcep
0.00	1	1	S1	1965068	Simian hemorrhagic encephalitis virus
0.00	2	0	F1	325675	unclassified Arteriviridae
0.00	1	1	S	1546178	Southwest baboon virus 1
0.00	1	1	S	1806636	Rodent arterivirus
0.00	1	0	F1	2499603	Crocarterivirinae
0.00	1	0	G	2499609	Muarterivirus
0.00	1	0	S	2499618	Muarterivirus afrigant
0.00	1	1	S1	2012619	Olivier's shrew virus 1
0.00	41	0	O1	2499403	Tornidovirineae
0.00	41	0	F	2508209	Tobaniviridae
0.00	14	0	F1	2508240	Serpentovirinae
0.00	5	0	G	2508245	Sectovirus
0.00	5	0	G1	2508249	Sanematovirus
0.00	5	0	S	2508252	Sectovirus 1
0.00	5	5	S1	1923774	Xinzhou nematode virus 6
0.00	4	0	G	2508244	Pregotovirus
0.00	4	0	G1	2508248	Roypretovirus
0.00	4	4	S	1986118	Ball python nidovirus 1
0.00	3	0	G	2508243	Infratovirus
0.00	3	0	G1	2508247	Xintolivirus
0.00	3	0	S	2508251	Infratovirus 1
0.00	3	3	S1	1923777	Xinzhou toro-like virus
0.00	2	0	G	2508246	Tiruvirus
0.00	2	0	G1	2508250	Tilitovirus
0.00	2	2	S	1912590	Shingleback nidovirus 1
0.00	12	0	F1	694017	Torovirinae
0.00	12	2	G	11155	Torovirus
0.00	10	0	G1	2509508	Renitovirus
0.00	7	7	S	237020	Porcine torovirus
0.00	3	0	S	74501	Bovine torovirus
0.00	3	3	S1	46473	Breda virus
0.00	11	0	F1	2508210	Piscanivirinae
0.00	8	0	G	694018	Bafinivirus
0.00	7	0	G1	2509473	Blicbavirus
0.00	7	7	S	405554	White bream virus
0.00	1	0	G1	2509507	Pimfabavirus
0.00	1	0	S	1965074	Fathead minnow nidovirus 1
0.00	1	1	S1	889873	Fathead minnow nidovirus
0.00	3	0	G	2508211	Oncotshavirus
0.00	3	0	G1	2509510	Salnivirus
0.00	3	0	S	1986113	Chinook salmon nidovirus 1
0.00	3	3	S1	1611837	Chinook salmon bafinivirus
0.00	4	0	F1	2508239	Remotovirinae
0.00	4	0	G	2508241	Bostovirus
0.00	4	0	G1	2508242	Bosnitovirus
0.00	4	0	S	1986112	Bovine nidovirus 1
0.00	4	4	S1	1631554	Bovine nidovirus TCH5
0.00	24	0	O1	2499402	Ronidovirineae
0.00	18	0	F	2501982	Euroniviridae
0.00	11	0	F1	2508227	Ceronivirinae
0.00	11	0	G	2508230	Charybnivirus
0.00	6	0	G1	2508234	Wenilivirus
0.00	6	0	S	2508235	Decronivirus 1
0.00	6	6	S1	1923510	Wenling nido-like virus 1
0.00	5	0	G1	2508232	Cradenivirus
0.00	5	0	S	2508233	Charybnivirus 1
0.00	5	5	S1	1922351	Beihai Nido-like virus 2
0.00	7	0	F1	2508228	Crustonivirinae
0.00	7	0	G	2508231	Paguronivirus
0.00	7	0	G1	2508236	Behecravirus
0.00	7	0	S	2508237	Paguronivirus 1
0.00	7	7	S1	1922391	Beihai hermit crab virus 4
0.00	6	0	F	199704	Roniviridae
0.00	6	0	F1	2501984	Okanivirinae
0.00	6	0	G	199703	Okavirus
0.00	6	0	G1	2509515	Tipravirus
0.00	3	3	S	96029	Yellow head virus
0.00	3	3	S	96491	Gill-associated virus
0.00	18	0	O1	2499401	Monidovirineae
0.00	18	0	F	2501967	Mononiviridae
0.00	18	0	F1	2508223	Mononivirinae
0.00	18	0	G	2508224	Alphamononivirus
0.00	18	0	G1	2508225	Dumedivirus
0.00	18	0	S	2508226	Planidovirus 1
0.00	18	18	S1	2100419	Planarian secretory cell nidovirus
0.00	661	0	F	10880	Reoviridae
0.00	454	0	F1	689831	Spinareovirinae
0.00	306	0	G	699180	Dinovernavirus
0.00	295	0	G1	1567403	unclassified Dinovernavirus
0.00	295	295	S	1567404	Fako virus
0.00	11	11	S	341721	Aedes pseudoscutellaris reovirus
0.00	68	1	G	10988	Fijivirus
0.00	19	19	S	10989	Maize rough dwarf virus
0.00	14	14	S	10990	Rice black streaked dwarf virus
0.00	10	10	S	185954	Mal de Rio Cuarto virus
0.00	8	8	S	77698	Fiji disease virus
0.00	8	8	S	519497	Southern rice black-streaked dwarf virus
0.00	6	6	S	33724	Nilaparvata lugens reovirus
0.00	2	2	S	73147	Oat sterile dwarf virus
0.00	25	0	G	10981	Cypovirus
0.00	7	7	S	205899	Cypovirus 5
0.00	5	0	S	205896	Cypovirus 2
0.00	5	5	S1	1382295	Inachis io cypovirus 2
0.00	4	4	S	205908	Cypovirus 14
0.00	4	0	G1	205909	unclassified Cypovirus
0.00	4	4	S	1986950	Daphnis nerii cypovirus
0.00	4	0	S	205910	Cypovirus 15
0.00	4	4	S1	134606	Trichoplusia ni cypovirus 15
0.00	1	1	S	205895	Cypovirus 1
0.00	24	0	G	10882	Orthoreovirus
0.00	14	14	S	75888	Baboon orthoreovirus
0.00	4	0	G1	381638	unclassified Orthoreovirus
0.00	3	3	S	667093	Broome virus
0.00	1	1	S	1459003	Pteropine orthoreovirus
0.00	4	4	S	1157337	Piscine orthoreovirus
0.00	2	2	S	38170	Avian orthoreovirus
0.00	17	0	G	10979	Aquareovirus
0.00	8	0	S	519014	Aquareovirus G
0.00	8	8	S1	465447	American grass carp reovirus
0.00	4	0	S	57747	Aquareovirus B
0.00	4	4	S1	1382300	Green River chinook virus
0.00	3	0	S	2083444	Aquareovirus E
0.00	3	3	S1	994485	Scophthalmus maximus reovirus
0.00	2	2	S	185782	Aquareovirus C
0.00	5	0	G	10911	Coltivirus
0.00	5	5	S	62352	Eyach virus
0.00	4	0	F2	2250220	unclassified Spinareovirinae
0.00	4	4	S	2250219	Chiqui virus
0.00	3	0	G	311227	Mycoreovirus
0.00	1	1	S	311228	Mycoreovirus 1
0.00	1	1	S	311229	Mycoreovirus 3
0.00	1	0	G1	547124	unclassified Mycoreovirus
0.00	1	1	S	1840528	Sclerotinia sclerotiorum mycoreovirus 4
0.00	2	0	G	10992	Oryzavirus
0.00	2	2	S	42475	Rice ragged stunt virus
0.00	195	0	F1	689832	Sedoreovirinae
0.00	98	0	G	10892	Orbivirus
0.00	49	49	S	40050	African horse sickness virus
0.00	9	1	G1	40068	unclassified Orbivirus
0.00	4	4	S	1408137	Mobuck virus
0.00	4	4	S	2306813	Guangxi orbivirus
0.00	7	7	S	40062	Warrego virus
0.00	6	0	S	40054	Epizootic hemorrhagic disease virus
0.00	6	0	S1	33720	Epizootic hemorrhagic disease virus 1
0.00	6	6	S2	449133	Epizootic hemorrhagic disease virus (serotype 1 / strain New Jersey)
0.00	4	4	S	40051	Bluetongue virus
0.00	3	3	S	40060	Umatilla virus
0.00	3	3	S	356862	Peruvian horse sickness virus
0.00	3	3	S	306276	Yunnan orbivirus
0.00	2	2	S	40058	Orungo virus
0.00	2	2	S	40059	Palyam virus
0.00	2	2	S	40061	Wallal virus
0.00	2	2	S	40056	Eubenangee virus
0.00	2	2	S	104581	St Croix River virus
0.00	1	1	S	40067	Wad Medani virus
0.00	1	1	S	1679172	Chobar Gorge virus
0.00	1	1	S	201490	Equine encephalosis virus
0.00	1	1	S	40065	Chenuda virus
0.00	41	0	G	10912	Rotavirus
0.00	8	0	S	28876	Rotavirus B
0.00	8	8	S1	10942	Human rotavirus B
0.00	8	8	S	36427	Rotavirus C
0.00	7	0	S	183407	Rotavirus G
0.00	7	7	S1	994995	Rotavirus G chicken/03V0567/DEU/2003
0.00	7	0	S	335100	Rotavirus D
0.00	7	7	S1	884200	Rotavirus D chicken/05V0049/DEU/2005
0.00	5	5	S	1637496	Rotavirus I
0.00	3	0	S	183405	Rotavirus F
0.00	3	3	S1	994994	Rotavirus F chicken/03V0568/DEU/2003
0.00	2	0	G1	101358	unclassified Rotavirus
0.00	2	2	S	1340801	Bat rotavirus
0.00	1	1	S	28875	Rotavirus A
0.00	30	0	G	699182	Mimoreovirus
0.00	30	30	S	338781	Micromonas pusilla reovirus
0.00	16	0	G	10985	Phytoreovirus
0.00	8	0	G1	411855	unclassified Phytoreovirus
0.00	8	8	S	411854	Homalodisca vitripennis reovirus
0.00	3	3	S	10987	Wound tumor virus
0.00	3	3	S	10991	Rice dwarf virus
0.00	2	2	S	10986	Rice gall dwarf virus
0.00	7	0	G	208294	Seadornavirus
0.00	4	4	S	104580	Kadipiro virus
0.00	2	2	S	246280	Liao ning virus
0.00	1	0	S	77763	Banna virus
0.00	1	1	S1	649604	Banna virus strain JKT-6423
0.00	3	0	G	699181	Cardoreovirus
0.00	3	3	S	273810	Eriocheir sinensis reovirus
0.00	12	0	F1	36446	unclassified Reoviridae
0.00	6	6	S	907191	Raspberry latent virus
0.00	3	3	S	1811230	Callinectes sapidus reovirus 1
0.00	1	1	S	1427476	Cimodo virus
0.00	1	1	S	1640277	Grapevine Cabernet Sauvignon reovirus
0.00	1	1	S	1670669	Lutzomyia reovirus 1
0.00	653	0	F	69973	Closteroviridae
0.00	438	0	G	217160	Ampelovirus
0.00	423	423	S	1815581	Grapevine leafroll-associated virus 13
0.00	5	0	G1	362246	unclassified Ampelovirus
0.00	2	2	S	71032	Grapevine leafroll-associated virus 5
0.00	2	2	S	367121	Grapevine leafroll-associated virus 10
0.00	1	1	S	203168	Grapevine leafroll-associated virus 6
0.00	3	3	S	180903	Pineapple mealybug wilt-associated virus 1
0.00	2	2	S	154339	Little cherry virus 2
0.00	2	2	S	675077	Plum bark necrosis stem pitting-associated virus
0.00	1	1	S	47985	Grapevine leafroll-associated virus 1
0.00	1	1	S	70177	Grapevine leafroll-associated virus 4
0.00	1	1	S	373861	Pineapple mealybug wilt-associated virus 3
0.00	84	0	G	12160	Closterovirus
0.00	58	58	S	399314	Strawberry chlorotic fleck-associated virus
0.00	6	6	S	1692045	Tobacco virus 1
0.00	5	5	S	1543207	Rose leaf rosette-associated virus
0.00	4	4	S	64003	Grapevine leafroll-associated virus 2
0.00	4	0	G1	349945	unclassified Closterovirus
0.00	3	3	S	2292426	Blackcurrant leafroll-associated virus 1
0.00	1	1	S	2338394	Blackcurrant-associated closterovirus 1
0.00	3	3	S	326941	Raspberry leaf mottle virus
0.00	2	2	S	656190	Carrot yellow leaf virus
0.00	1	1	S	12161	Beet yellows virus
0.00	1	1	S	551454	Carnation necrotic fleck virus
0.00	45	0	G	67753	Crinivirus
0.00	8	0	G1	352927	unclassified Crinivirus
0.00	8	8	S	558690	Cucurbit chlorotic yellows virus
0.00	6	6	S	51330	Cucurbit yellow stunting disorder virus
0.00	6	6	S	656520	Diodia vein chlorosis virus
0.00	5	5	S	67754	Tomato chlorosis virus
0.00	4	4	S	103881	Potato yellow vein virus
0.00	3	3	S	31713	Lettuce infectious yellows virus
0.00	3	3	S	52135	Tomato infectious chlorosis virus
0.00	3	3	S	81931	Sweet potato chlorotic stunt virus
0.00	2	2	S	72750	Beet pseudoyellows virus
0.00	2	2	S	267970	Bean yellow disorder virus
0.00	1	1	S	227507	Strawberry pallidosis-associated virus
0.00	1	1	S	642478	Lettuce chlorosis virus
0.00	1	1	S	1712389	Tetterwort vein chlorosis virus
0.00	37	37	S	2024724	Actinidia virus 1
0.00	32	0	G	1513308	Velarivirus
0.00	7	7	S	217686	Little cherry virus 1
0.00	7	7	S	1654603	Areca palm velarivirus 1
0.00	6	6	S	1177752	Cordyline virus 3
0.00	4	4	S	1177751	Cordyline virus 2
0.00	3	3	S	217615	Grapevine leafroll-associated virus 7
0.00	3	3	S	937809	Cordyline virus 1
0.00	2	2	S	1177753	Cordyline virus 4
0.00	12	12	S	1493829	Persimmon virus B
0.00	3	3	S	1206566	Blueberry virus A
0.00	1	1	S	82791	Olive leaf yellowing-associated virus
0.00	1	1	S	265877	Mint vein banding-associated virus
0.00	346	0	F	39729	Potyviridae
0.00	245	0	G	12195	Potyvirus
0.00	23	1	S	12222	Soybean mosaic virus
0.00	22	22	S1	41763	Agropyron mosaic virus
0.00	20	20	S	192452	Cocksfoot streak virus
0.00	14	14	S	160358	Pepper yellow mosaic virus
0.00	12	12	S	421012	Freesia mosaic virus
0.00	8	8	S	167129	Moroccan watermelon mosaic virus
0.00	8	8	S	12216	Potato virus Y
0.00	7	7	S	322053	Konjac mosaic virus
0.00	6	6	S	1080799	Keunjorong mosaic virus
0.00	6	6	S	1775963	Jasmine virus T
0.00	6	6	S	112436	Celery mosaic virus
0.00	5	5	S	12208	Pea seed-borne mosaic virus
0.00	5	5	S	299200	Thunberg fritillary mosaic virus
0.00	5	5	S	32620	Iris severe mosaic virus
0.00	4	4	S	433357	Bidens mottle virus
0.00	4	4	S	31732	Passion fruit woodiness virus
0.00	4	4	S	2170132	Barbacena virus Y
0.00	4	4	S	12230	Turnip mosaic virus
0.00	3	3	S	73423	Endive necrotic mosaic virus
0.00	3	3	S	12844	Sweet potato feathery mottle virus
0.00	3	3	S	409486	Hardenbergia mosaic virus
0.00	3	3	S	394036	Narcissus degeneration virus
0.00	3	3	S	861561	Cyrtanthus elatus virus A
0.00	3	3	S	160842	Narcissus late season yellows virus
0.00	3	3	S	2005044	Cucurbit vein banding virus
0.00	3	3	S	12205	Papaya ringspot virus
0.00	2	2	S	87097	Yam mild mosaic virus
0.00	2	2	S	453050	Sweet potato virus 2
0.00	2	2	S	111427	Diuris virus Y
0.00	2	2	S	104390	Pleione virus Y
0.00	2	2	S	52280	Chilli veinal mottle virus
0.00	2	2	S	62059	Shallot yellow stripe virus
0.00	2	2	S	291286	Euphorbia ringspot virus
0.00	2	2	S	715480	Sunflower mild mosaic virus
0.00	2	2	S	12198	Clover yellow vein virus
0.00	2	2	S	12201	Gloriosa stripe mosaic virus
0.00	2	2	S	2070152	Saffron latent virus
0.00	2	2	S	12203	Maize dwarf mosaic virus
0.00	2	2	S	2058396	Paris mosaic necrosis virus
0.00	2	2	S	129732	Sunflower chlorotic mottle virus
0.00	2	2	S	930881	Sweet potato virus C
0.00	1	1	S	270478	Zantedeschia mild mosaic virus
0.00	1	1	S	187977	Wild potato mosaic virus
0.00	1	1	S	201862	Wisteria vein mosaic virus
0.00	1	1	S	186187	Lycoris mild mottle virus
0.00	1	1	S	168135	Apium virus Y
0.00	1	1	S	260374	Alstroemeria mosaic virus
0.00	1	1	S	206392	Iris mild mosaic virus
0.00	1	1	S	221262	Pennisetum mosaic virus
0.00	1	1	S	320856	Bidens mosaic virus
0.00	1	1	S	244050	Tuberose mild mottle virus
0.00	1	1	S	433462	Canna yellow streak virus
0.00	1	1	S	1198144	Donkey orchid virus A
0.00	1	1	S	2170135	Impatiens flower break virus
0.00	1	1	S	2058620	Mediterranean ruda virus
0.00	1	1	S	2056161	African eggplant mosaic virus
0.00	1	1	S	2018312	Sudan watermelon mosaic virus
0.00	1	1	S	1963260	Sunflower ring blotch virus
0.00	1	1	S	1886606	Callistephus mottle virus
0.00	1	1	S	1688637	Lettuce Italian necrotic virus
0.00	1	1	S	1679239	Zucchini shoestring virus
0.00	1	1	S	1406816	Zucchini tigre mosaic virus
0.00	1	0	G1	332470	unclassified Potyvirus
0.00	1	1	S	2136283	Lily yellow mosaic virus
0.00	1	1	S	796352	Panax virus Y
0.00	1	1	S	573615	Lupinus mosaic virus
0.00	1	1	S	436007	Angelica virus Y
0.00	1	1	S	12197	Bean yellow mosaic virus
0.00	1	1	S	421013	Hyacinth mosaic virus
0.00	1	1	S	418827	Yambean mosaic virus
0.00	1	1	S	400396	Wild tomato mosaic virus
0.00	1	1	S	369752	Catharanthus mosaic virus
0.00	1	1	S	341167	East Asian Passiflora virus
0.00	1	1	S	12229	Tulip breaking virus
0.00	1	1	S	104392	Rhopalanthe virus Y
0.00	1	1	S	91613	Colombian datura virus
0.00	1	1	S	46619	Sweet potato virus G
0.00	1	1	S	45661	Banana bract mosaic virus
0.00	1	1	S	33765	Tobacco vein banding mosaic virus
0.00	1	1	S	33763	Peanut mottle virus
0.00	1	1	S	31743	Sweet potato latent virus
0.00	1	1	S	29271	Dasheen mosaic virus
0.00	1	1	S	157018	Scallion mosaic virus
0.00	1	1	S	12228	Tobacco vein mottling virus
0.00	1	1	S	12227	Tobacco etch virus
0.00	1	1	S	12215	Potato virus A
0.00	1	1	S	12210	Pepper severe mosaic virus
0.00	1	1	S	12209	Pepper mottle virus
0.00	1	1	S	12204	Ornithogalum mosaic virus
0.00	1	1	S	12199	Cowpea aphid-borne mosaic virus
0.00	1	1	S	114921	Beet mosaic virus
0.00	1	1	S	114922	Carrot thin leaf virus
0.00	73	0	G	137757	Ipomovirus
0.00	34	34	S	946046	Ugandan cassava brown streak virus
0.00	29	29	S	137758	Cassava brown streak virus
0.00	4	4	S	178599	Tomato mild mottle virus
0.00	4	4	S	397544	Squash vein yellowing virus
0.00	1	1	S	41459	Sweet potato mild mottle virus
0.00	1	1	S	137475	Cucumber vein yellowing virus
0.00	7	0	G	156207	Tritimovirus
0.00	3	3	S	31741	Wheat streak mosaic virus
0.00	2	2	S	460364	Wheat eqlid mosaic virus
0.00	1	1	S	42631	Brome streak mosaic virus
0.00	1	1	S	112437	Oat necrotic mottle virus
0.00	6	0	G	156208	Macluravirus
0.00	4	4	S	104637	Cardamom mosaic virus
0.00	1	1	S	48201	Maclura mosaic virus
0.00	1	1	S	204073	Alpinia mosaic virus
0.00	4	0	G	39731	Bymovirus
0.00	2	2	S	35285	Wheat spindle streak mosaic virus
0.00	1	1	S	12465	Barley yellow mosaic virus
0.00	1	1	S	12466	Barley mild mosaic virus
0.00	4	0	F1	157019	unclassified Potyviridae
0.00	4	4	S	1922832	Hubei Poty-like virus 1
0.00	4	0	G	675844	Brambyvirus
0.00	4	4	S	323118	Blackberry virus Y
0.00	2	0	G	39730	Rymovirus
0.00	1	1	S	40666	Ryegrass mosaic virus
0.00	1	1	S	41764	Hordeum mosaic virus
0.00	1	0	G	1230390	Poacevirus
0.00	1	1	S	431317	Triticum mosaic virus
0.00	339	0	O	675063	Tymovirales
0.00	130	0	F	675064	Alphaflexiviridae
0.00	128	0	G	12176	Potexvirus
0.00	45	45	S	85454	Alternanthera mosaic virus
0.00	37	37	S	12181	Papaya mosaic virus
0.00	12	12	S	12178	Cymbidium mosaic virus
0.00	7	7	S	253702	Opuntia virus X
0.00	6	6	S	447171	Lettuce virus X
0.00	5	5	S	112229	Pepino mosaic virus
0.00	3	0	G1	333347	unclassified Potexvirus
0.00	2	2	S	1881013	Senna mosaic virus
0.00	1	1	S	2283800	Potexvirus sp.
0.00	3	3	S	317027	Allium virus X
0.00	2	2	S	12180	Narcissus mosaic virus
0.00	2	2	S	1176736	Pitaya virus X
0.00	1	1	S	253700	Schlumbergera virus X
0.00	1	1	S	1977392	Cassava virus X
0.00	1	1	S	1503864	Yam virus X
0.00	1	1	S	1081702	Tamus red mosaic virus
0.00	1	1	S	167132	Tulip virus X
0.00	1	1	S	28354	Plantago asiatica mosaic virus
0.00	2	0	G	140568	Allexivirus
0.00	1	1	S	150284	Garlic virus X
0.00	1	1	S	1043184	Blackberry virus E
0.00	103	0	F	675068	Betaflexiviridae
0.00	50	0	F1	1914297	Quinvirinae
0.00	35	0	G	12163	Carlavirus
0.00	4	0	G1	327375	unclassified Carlavirus
0.00	3	3	S	1569053	Elderberry carlavirus B
0.00	1	1	S	2116736	Chrysanthemum virus R
0.00	3	3	S	263004	Sweet potato chlorotic fleck virus
0.00	3	1	S	157777	Pea streak virus
0.00	2	2	S1	165250	Alfalfa latent virus
0.00	3	3	S	590403	Red clover vein mosaic virus
0.00	2	2	S	329164	Potato virus P
0.00	2	2	S	592207	Helleborus mosaic virus
0.00	2	2	S	1177630	American hop latent virus
0.00	2	0	S	2169801	Sambucus virus C
0.00	2	2	S1	1569054	Elderberry carlavirus C
0.00	1	1	S	47900	Garlic common latent virus
0.00	1	1	S	12166	Poplar mosaic virus
0.00	1	1	S	12164	Carnation latent virus
0.00	1	1	S	1092564	Cucumber vein-clearing virus
0.00	1	0	S	2169803	Sambucus virus E
0.00	1	1	S1	1569056	Elderberry carlavirus E
0.00	1	1	S	12169	Potato virus S
0.00	1	0	S	2169802	Sambucus virus D
0.00	1	1	S1	1569055	Elderberry carlavirus D
0.00	1	1	S	1307958	Sweet potato C6 virus
0.00	1	1	S	592206	Helleborus net necrosis virus
0.00	1	1	S	1592930	Yam latent virus
0.00	1	0	S	12172	Shallot latent virus
0.00	1	1	S1	12458	Garlic latent virus
0.00	1	1	S	101764	Aconitum latent virus
0.00	1	1	S	1899566	Ligustrum virus A
0.00	1	1	S	12173	Lily symptomless virus
0.00	12	1	G	129725	Foveavirus
0.00	4	4	S	471498	Peach chlorotic mottle virus
0.00	2	2	S	196400	Grapevine rupestris stem pitting-associated virus
0.00	2	2	S	2016035	Grapevine virus T
0.00	1	0	G1	351425	unclassified Foveavirus
0.00	1	1	S	1211388	Apple green crinkle associated virus
0.00	1	1	S	351426	Asian prunus virus 2
0.00	1	1	S	1243178	Rubus canadensis virus 1
0.00	2	2	S	148879	Banana mild mosaic virus
0.00	1	1	S	167927	Sugarcane striate mosaic-associated virus
0.00	48	0	F1	1914298	Trivirinae
0.00	18	0	G	40276	Trichovirus
0.00	11	11	S	307677	Apricot pseudo-chlorotic leaf spot virus
0.00	3	3	S	131226	Cherry mottle leaf virus
0.00	2	2	S	1051792	Grapevine Pinot gris virus
0.00	1	1	S	12175	Apple chlorotic leaf spot virus
0.00	1	1	S	183585	Peach mosaic virus
0.00	14	0	G	1914293	Divavirus
0.00	11	0	G1	2020285	unclassified Divavirus
0.00	11	11	S	2020286	Ocimum basilicum RNA virus 1
0.00	2	2	S	1247115	Diuris virus A
0.00	1	1	S	1247116	Diuris virus B
0.00	9	0	G	184751	Vitivirus
0.00	7	7	S	1972716	Arracacha virus V
0.00	1	1	S	35288	Grapevine virus A
0.00	1	1	S	1112770	Actinidia virus B
0.00	4	0	G	1914296	Chordovirus
0.00	4	4	S	1425363	Carrot Ch virus 1
0.00	1	0	G	12174	Capillovirus
0.00	1	1	S	1770618	Currant virus A
0.00	1	0	G	699166	Citrivirus
0.00	1	1	S	129141	Citrus leaf blotch virus
0.00	1	0	G	1914295	Prunevirus
0.00	1	1	S	1667230	Caucasus prunus virus
0.00	5	0	F1	1003890	unclassified Betaflexiviridae
0.00	2	2	S	1569057	Ribes americanum virus A
0.00	2	2	S	2200955	Lettuce chordovirus 1
0.00	1	1	S	2419804	Salvia divinorum RNA virus 1
0.00	90	0	F	249184	Tymoviridae
0.00	71	0	G	249185	Maculavirus
0.00	67	0	G1	327107	unclassified Maculavirus
0.00	65	65	S	548908	Fig fleck-associated virus
0.00	1	1	S	288456	Bombyx mori Macula-like virus
0.00	1	1	S	1236047	Culex originated Tymoviridae-like virus
0.00	4	4	S	103722	Grapevine fleck virus
0.00	10	0	G	12051	Marafivirus
0.00	4	4	S	670883	Blackberry virus S
0.00	2	0	S	2169999	Peach marafivirus D
0.00	2	2	S1	1955730	Peach virus D
0.00	1	1	S	56879	Oat blue dwarf virus
0.00	1	1	S	312008	Citrus sudden death-associated virus
0.00	1	1	S	626962	Olive latent virus 3
0.00	1	1	S	1778580	Nectarine marafivirus M
0.00	8	0	G	12148	Tymovirus
0.00	2	0	G1	348771	unclassified Tymovirus
0.00	1	1	S	547467	Diascia yellow mottle virus
0.00	1	1	S	1027880	Asclepias asymptomatic virus
0.00	1	1	S	12150	Cacao yellow mosaic virus
0.00	1	0	S	2035014	Tomato blistering mosaic tymovirus
0.00	1	1	S1	1010616	Tomato blistering mosaic virus
0.00	1	1	S	688701	Chiltepin yellow mosaic virus
0.00	1	1	S	185692	Passion fruit yellow mosaic virus
0.00	1	1	S	70823	Dulcamara mottle virus
0.00	1	1	S	12153	Ononis yellow mosaic virus
0.00	1	0	F1	330383	unclassified Tymoviridae
0.00	1	1	S	1682186	Bee Macula-like virus
0.00	10	0	F	2169568	Deltaflexiviridae
0.00	10	0	G	2169569	Deltaflexivirus
0.00	9	0	S	2169866	Soybean-associated deltaflexivirus 1
0.00	9	9	S1	1719047	Soybean leaf-associated mycoflexivirus 1
0.00	1	0	S	2169864	Fusarium deltaflexivirus 1
0.00	1	1	S1	1872710	Fusarium graminearum deltaflexivirus 1
0.00	4	0	O1	375548	unclassified Flexiviridae
0.00	4	4	S	1871631	Rhizoctonia solani flexivirus 1
0.00	2	0	O1	1809242	unclassified Tymovirales
0.00	2	2	S	2338396	Grapevine associated tymo-like virus
0.00	182	0	F	11050	Flaviviridae
0.00	73	1	G	11051	Flavivirus
0.00	23	1	G1	39686	unclassified Flavivirus
0.00	6	6	S	161675	Tamana bat virus
0.00	4	4	S	643132	Quang Binh virus
0.00	2	2	S	218849	Kamiti River virus
0.00	2	2	S	577122	T'Ho virus
0.00	1	1	S	985683	Donggang virus
0.00	1	1	S	2045186	Kampung Karu virus
0.00	1	1	S	1708574	Mercadeo virus
0.00	1	1	S	1566298	Paraiso Escondido virus
0.00	1	1	S	1244565	Ochlerotatus caspius flavivirus
0.00	1	1	S	1125677	Hanko virus
0.00	1	1	S	631267	Chaoyang virus
0.00	1	1	S	486494	Nounane virus
0.00	12	12	S	59563	Ilheus virus
0.00	4	4	S	11086	Louping ill virus
0.00	3	3	S	64293	Tembusu virus
0.00	3	0	S	12637	Dengue virus
0.00	2	2	S1	11070	Dengue virus 4
0.00	1	1	S1	11060	Dengue virus 2
0.00	3	3	S	11089	Yellow fever virus
0.00	2	2	S	64290	Bagaza virus
0.00	2	2	S	64307	Gadgets Gully virus
0.00	2	2	S	11085	Langat virus
0.00	2	2	S	64894	Phnom Penh bat virus
0.00	1	1	S	64319	Yaounde virus
0.00	1	1	S	11072	Japanese encephalitis virus
0.00	1	1	S	64285	Rio Bravo virus
0.00	1	1	S	64300	Modoc virus
0.00	1	1	S	64283	Entebbe bat virus
0.00	1	1	S	64282	Dakar bat virus
0.00	1	1	S	64292	Ntaya virus
0.00	1	1	S	64280	Apoi virus
0.00	1	1	S	11082	West Nile virus
0.00	1	0	S	44024	Kokobera virus
0.00	1	1	S1	499854	New Mapoon virus
0.00	1	1	S	40012	Saumarez Reef virus
0.00	1	1	S	64320	Zika virus
0.00	1	1	S	64295	Bouboui virus
0.00	1	1	S	35279	Meaban virus
0.00	1	1	S	64296	Edge Hill virus
0.00	1	1	S	11084	Tick-borne encephalitis virus
0.00	40	0	G	11095	Pestivirus
0.00	28	0	G1	63426	unclassified Pestivirus
0.00	23	23	S	1562066	Norway rat pestivirus
0.00	5	5	S	2014960	Linda virus
0.00	7	0	S	2170081	Pestivirus B
0.00	7	7	S1	54315	Bovine viral diarrhea virus 2
0.00	2	0	S	2170083	Pestivirus D
0.00	2	2	S1	358764	Border disease virus
0.00	1	0	S	2170082	Pestivirus C
0.00	1	1	S1	358769	Classical swine fever virus - Alfort/187
0.00	1	0	S	2170084	Pestivirus E
0.00	1	1	S1	188938	Pronghorn antelope pestivirus
0.00	1	0	S	2170088	Pestivirus I
0.00	1	1	S1	1234809	Pestivirus strain Aydin/04-TR
0.00	31	0	G	11102	Hepacivirus
0.00	12	0	S	2008761	Hepacivirus A
0.00	12	12	S1	1605403	Non-primate hepacivirus NZP1
0.00	10	0	S	11103	Hepacivirus C
0.00	6	6	S1	33746	Hepatitis C virus genotype 5
0.00	3	3	S1	33745	Hepatitis C virus genotype 4
0.00	1	1	S1	42182	Hepatitis C virus genotype 6
0.00	2	0	G1	1249508	unclassified Hepacivirus
0.00	1	1	S	1325446	Bat hepacivirus
0.00	1	1	S	2202225	Hepacivirus P
0.00	2	0	S	2008766	Hepacivirus G
0.00	2	2	S1	1562038	Norway rat hepacivirus 1
0.00	2	2	S	2008772	Hepacivirus M
0.00	1	0	S	2008767	Hepacivirus H
0.00	1	1	S1	1562039	Norway rat hepacivirus 2
0.00	1	1	S	2008770	Hepacivirus K
0.00	1	1	S	2008773	Hepacivirus N
0.00	22	0	F1	38144	unclassified Flaviviridae
0.00	4	3	S	1172985	Mogiana tick virus
0.00	1	1	S1	1491393	Jingmen tick virus
0.00	4	4	S	1286143	Nienokoue virus
0.00	3	3	S	1685953	Macrosiphum euphorbiae virus 1
0.00	2	2	S	1445557	Ilomantsi virus
0.00	2	2	S	1495316	Soybean cyst nematode virus 5
0.00	2	2	S	1821222	Culiseta flavivirus
0.00	1	1	S	2050971	Lumpfish flavivirus
0.00	1	1	S	1983570	Apis flavivirus
0.00	1	1	S	1805494	Bamaga virus
0.00	1	1	S	1821227	Xishuangbanna aedes flavivirus
0.00	1	1	S	1969397	Karumba virus
0.00	16	0	G	1307799	Pegivirus
0.00	8	0	S	1307800	Pegivirus A
0.00	8	8	S1	1454041	Simian pegivirus
0.00	3	3	S	1985364	Pegivirus K
0.00	2	0	S	1985357	Pegivirus D
0.00	2	2	S1	1307119	Theiler's disease-associated virus
0.00	1	0	S	1985358	Pegivirus E
0.00	1	0	S1	1463813	Equine pegivirus
0.00	1	1	S2	1307803	Equine pegivirus 1
0.00	1	1	S	1985360	Pegivirus G
0.00	1	0	S	1985361	Pegivirus H
0.00	1	1	S1	1729141	Human pegivirus 2
0.00	105	0	F	39733	Astroviridae
0.00	46	0	F1	352926	unclassified Astroviridae
0.00	38	38	S	1671382	Astrovirus Er/SZAL6/HUN/2011
0.00	2	2	S	2220003	Sichuan takin astrovirus
0.00	2	2	S	1522059	Bovine astrovirus CH13
0.00	1	1	S	2304505	Culex Bastrovirus-like virus
0.00	1	1	S	1906170	Bastrovirus-like_virus/VietNam/Bat/17819_21
0.00	1	1	S	1868658	Human astrovirus
0.00	1	1	S	1074210	Mouse astrovirus M-52/USA/2008
0.00	40	0	G	249588	Mamastrovirus
0.00	28	0	G1	526119	unclassified Mamastrovirus
0.00	9	9	S	1161132	Rabbit astrovirus TN/2208/2010
0.00	4	4	S	1435485	Bovine astrovirus
0.00	4	4	S	1254425	Porcine astrovirus 3
0.00	2	0	S	1518574	Burkina Faso astrovirus
0.00	2	2	S1	1518575	Human astrovirus BF34
0.00	2	2	S	1137931	Astrovirus wild boar/WBAstV-1/2011/HUN
0.00	1	1	S	1961666	Qinghai Himalayan marmot astrovirus 2
0.00	1	1	S	682382	HMO Astrovirus A
0.00	1	1	S	1662272	Dromedary astrovirus
0.00	1	1	S	1389204	Feline astrovirus 2
0.00	1	1	S	1157338	Canine astrovirus
0.00	1	1	S	1027245	Bovine astrovirus B18/HK
0.00	1	1	S	1027244	Bovine astrovirus B170/HK
0.00	7	2	S	1239566	Mamastrovirus 2
0.00	5	5	S1	1538452	Feline astrovirus D1
0.00	2	0	S	1239573	Mamastrovirus 9
0.00	2	2	S1	645687	Astrovirus VA1
0.00	1	0	S	1239568	Mamastrovirus 4
0.00	1	1	S1	645427	California sea lion astrovirus 2
0.00	1	1	S	1239574	Mamastrovirus 10
0.00	1	0	S	1239576	Mamastrovirus 12
0.00	1	1	S1	627584	Bat astrovirus Tm/Guangxi/LD71/2007
0.00	19	0	G	249589	Avastrovirus
0.00	18	0	G1	336962	unclassified Avastrovirus
0.00	13	13	S	1349999	Goose astrovirus
0.00	3	0	S	905828	Duck astrovirus GII.A
0.00	3	3	S1	622438	Duck astrovirus C-NGB
0.00	2	2	S	70793	Turkey astrovirus
0.00	1	0	S	1239439	Avastrovirus 3
0.00	1	1	S1	246343	Turkey astrovirus 2
0.00	99	0	F	675071	Virgaviridae
0.00	48	0	G	12291	Furovirus
0.00	36	36	S	45103	Oat golden stripe virus
0.00	6	6	S	100887	Soil-borne cereal mosaic virus
0.00	5	5	S	28375	Soil-borne wheat mosaic virus
0.00	1	1	S	107804	Sorghum chlorotic spot virus
0.00	26	0	G	12234	Tobamovirus
0.00	4	4	S	146499	Cucumber fruit mottle mosaic virus
0.00	3	3	S	2083209	Tobacco latent virus
0.00	3	3	S	12241	Tobacco mild green mosaic virus
0.00	3	3	S	111418	Zucchini green mottle mosaic virus
0.00	2	2	S	233051	Hibiscus latent Fort Pierce virus
0.00	2	0	G1	327386	unclassified Tobamovirus
0.00	1	1	S	1979541	Hoya chlorotic spot virus
0.00	1	1	S	2200716	Opuntia virus 2
0.00	2	2	S	12242	Tobacco mosaic virus
0.00	1	1	S	35281	Paprika mild mottle virus
0.00	1	1	S	327387	Tropical soda apple mosaic virus
0.00	1	1	S	1391702	Tomato mottle mosaic virus
0.00	1	1	S	1123754	Rattail cactus necrosis-associated virus
0.00	1	1	S	228578	Youcai mosaic virus
0.00	1	1	S	1128119	Clitoria yellow mottle virus
0.00	1	1	S	12235	Cucumber green mottle mosaic virus
0.00	13	0	G	186886	Pomovirus
0.00	7	7	S	1758139	Colombian potato soil-borne virus
0.00	4	4	S	79918	Broad bean necrosis virus
0.00	1	1	S	37128	Potato mop-top virus
0.00	1	1	S	46436	Beet soil-borne virus
0.00	4	0	G	1920771	Goravirus
0.00	3	3	S	1920772	Gentian ovary ringspot virus
0.00	1	1	S	1647805	Drakaea virus A
0.00	3	0	G	12293	Tobravirus
0.00	2	2	S	12294	Pea early-browning virus
0.00	1	1	S	31750	Pepper ringspot virus
0.00	2	0	G	12326	Hordeivirus
0.00	1	1	S	12327	Barley stripe mosaic virus
0.00	1	1	S	12328	Poa semilatent virus
0.00	2	0	F1	1527522	unclassified Virgaviridae
0.00	2	2	S	2108201	Nephila clavipes virus 4
0.00	1	0	G	119492	Pecluvirus
0.00	1	1	S	32629	Indian peanut clump virus
0.00	90	0	F	564644	Endornaviridae
0.00	60	0	G	2003394	Alphaendornavirus
0.00	14	14	S	310750	Phytophthora alphaendornavirus 1
0.00	7	7	S	1776177	Cucumis melo alphaendornavirus
0.00	6	6	S	362692	Oryza rufipogon alphaendornavirus
0.00	5	5	S	675833	Helicobasidium mompa alphaendornavirus 1
0.00	5	5	S	1514896	Yerba mate alphaendornavirus
0.00	4	4	S	1131702	Persea americana alphaendornavirus 1
0.00	4	4	S	1774276	Hordeum vulgare alphaendornavirus
0.00	3	3	S	354328	Bell pepper alphaendornavirus
0.00	2	2	S	1384490	Basella alba alphaendornavirus 1
0.00	2	2	S	1777015	Erysiphe cichoracearum alphaendornavirus
0.00	2	2	S	310749	Vicia faba alphaendornavirus
0.00	1	1	S	1408133	Rhizoctonia cerealis alphaendornavirus 1
0.00	1	1	S	1711684	Hot pepper alphaendornavirus
0.00	1	1	S	1188793	Phaseolus vulgaris alphaendornavirus 2
0.00	1	1	S	1188792	Phaseolus vulgaris alphaendornavirus 1
0.00	1	1	S	362693	Oryza sativa alphaendornavirus
0.00	1	0	G1	2184468	unclassified Alphaendornavirus
0.00	1	1	S	2184469	Helianthus annuus alphaendornavirus
0.00	27	0	F1	1680130	unclassified Endornaviridae
0.00	16	16	S	1908807	Ceratobasidium endornavirus B
0.00	3	3	S	1965306	Lagenaria siceraria endornavirus-Hubei
0.00	2	2	S	1908811	Ceratobasidium endornavirus G
0.00	2	2	S	1908813	Ceratobasidium endornavirus C
0.00	2	2	S	2162642	Rhizoctonia solani endornavirus 1
0.00	1	1	S	1708712	Rosellinia necatrix endornavirus 1
0.00	1	1	S	2316144	Sclerotinia minor endornavirus 1
0.00	3	0	G	2003395	Betaendornavirus
0.00	1	1	S	1580606	Alternaria brassicicola betaendornavirus 1
0.00	1	0	S	2003398	Sclerotinia sclerotiorum betaendornavirus 1
0.00	1	1	S1	1353016	Sclerotinia sclerotiorum endornavirus 1
0.00	1	1	S	2169747	Botrytis cinerea betaendornavirus 1
0.00	73	0	F	11006	Totiviridae
0.00	53	0	F1	39756	unclassified Totiviridae
0.00	19	19	S	1497848	Papaya meleira virus
0.00	6	6	S	1856030	Golden shiner totivirus
0.00	4	4	S	1870981	Culex tritaeniorhynchus totivirus
0.00	3	3	S	1714363	Red clover powdery mildew-associated totivirus 2
0.00	3	3	S	2026601	Australian Anopheles totivirus
0.00	2	2	S	1714370	Red clover powdery mildew-associated totivirus 9
0.00	2	2	S	1714366	Red clover powdery mildew-associated totivirus 5
0.00	2	2	S	1678172	Diatom colony associated dsRNA virus 12
0.00	1	1	S	1874267	Maize-associated totivirus 2
0.00	1	1	S	1755467	Penicillium aurantiogriseum totivirus 1
0.00	1	1	S	1714364	Red clover powdery mildew-associated totivirus 3
0.00	1	1	S	1798085	Piscine myocarditis-like virus
0.00	1	1	S	1678173	Diatom colony associated dsRNA virus 13
0.00	1	1	S	1678170	Diatom colony associated dsRNA virus 10
0.00	1	1	S	1678165	Diatom colony associated dsRNA virus 6
0.00	1	1	S	1678161	Diatom colony associated dsRNA virus 3
0.00	1	1	S	1608533	Camponotus yamaokai virus
0.00	1	1	S	282786	Penaeid shrimp infectious myonecrosis virus
0.00	1	1	S	1353795	Leptopilina boulardi Toti-like virus
0.00	1	1	S	1163537	Tianjin totivirus
0.00	8	0	G	674952	Trichomonasvirus
0.00	6	6	S	674954	Trichomonas vaginalis virus 2
0.00	1	1	S	170965	Trichomonas vaginalis virus 3
0.00	1	1	S	674953	Trichomonas vaginalis virus 1
0.00	7	0	G	674981	Victorivirus
0.00	5	0	G1	939922	unclassified Victorivirus
0.00	2	2	S	1547580	Botryosphaeria dothidea victorivirus 1
0.00	1	1	S	1566868	Eimeria tenella RNA virus 1
0.00	1	1	S	1728964	Alternaria arborescens victorivirus 1
0.00	1	1	S	2268743	Fusarium asiaticum victorivirus 1
0.00	1	1	S	210827	Coniothyrium minitans RNA virus
0.00	1	1	S	271257	Magnaporthe oryzae virus 1
0.00	2	0	G	11007	Totivirus
0.00	1	1	S	11008	Saccharomyces cerevisiae virus L-A
0.00	1	1	S	28882	Ustilago maydis virus H1
0.00	2	0	G	11011	Giardiavirus
0.00	2	0	G1	2082657	unclassified Giardiavirus
0.00	2	2	S	2082658	Gigaspora margarita giardia-like virus 1
0.00	1	0	G	39755	Leishmaniavirus
0.00	1	0	S	1678905	Leishmania RNA virus 1
0.00	1	1	S1	58103	Leishmania RNA virus 1 - 1
0.00	70	0	F	249310	Chrysoviridae
0.00	58	0	G	2560087	Alphachrysovirus
0.00	55	55	S	284687	Amasya cherry disease associated chrysovirus
0.00	1	1	S	759389	Verticillium dahliae chrysovirus 1
0.00	1	0	S	2560353	Brassica campestris chrysovirus
0.00	1	1	S1	1692191	Brassica campestris chrysovirus 1
0.00	1	0	S	2560390	Colletotrichum gloeosporioides chrysovirus
0.00	1	1	S1	1766766	Colletotrichum gloeosporioides chrysovirus 1
0.00	7	0	G	11014	Chrysovirus
0.00	6	0	G1	327108	unclassified Chrysovirus
0.00	3	3	S	764348	Magnaporthe oryzae chrysovirus 1
0.00	3	3	S	2382121	Zea mays chrysovirus 1
0.00	1	1	S	164750	Helminthosporium victoriae 145S virus
0.00	5	0	G	2560100	Betachrysovirus
0.00	2	0	S	2560291	Alternaria alternata chrysovirus
0.00	2	2	S1	2066695	Alternaria alternata chrysovirus 1
0.00	1	0	S	1592572	Botryosphaeria dothidea chrysovirus
0.00	1	1	S1	1405299	Botryosphaeria dothidea chrysovirus 1
0.00	1	1	S	2304034	Colletotrichum fructicola chrysovirus 1
0.00	1	0	S	2560479	Fusarium oxysporum chrysovirus 2
0.00	1	1	S1	1679238	Fusarium oxysporum f. sp. dianthi mycovirus 1
0.00	58	0	F	119163	Luteoviridae
0.00	34	0	G	119164	Polerovirus
0.00	15	0	G1	328429	unclassified Polerovirus
0.00	11	11	S	1972995	Tobacco virus 2
0.00	2	2	S	1913024	White clover mottle virus
0.00	1	1	S	1577997	Sauropus yellowing virus
0.00	1	1	S	1825924	Barley virus G
0.00	9	9	S	328430	Chickpea chlorotic stunt virus
0.00	2	2	S	1965355	Pepper vein yellows virus 5
0.00	2	0	S	1856642	Maize yellow mosaic virus
0.00	2	2	S1	1833824	Maize yellow dwarf virus-RMV2
0.00	2	2	S	471717	Melon aphid-borne yellows virus
0.00	1	1	S	66200	Carrot red leaf virus
0.00	1	1	S	131083	Turnip yellows virus
0.00	1	1	S	156690	Beet mild yellowing virus
0.00	1	1	S	228582	Cereal yellow dwarf virus RPS
0.00	16	0	F1	94699	unclassified Luteoviridae
0.00	14	14	S	1809767	Ixeridium yellow mottle virus 1
0.00	2	2	S	2054409	Apple-associated luteovirus
0.00	5	0	G	12036	Luteovirus
0.00	4	4	S	12049	Soybean dwarf virus
0.00	1	0	G1	368617	unclassified Luteovirus
0.00	1	1	S	224578	Barley yellow dwarf virus GAV
0.00	2	0	G	12289	Enamovirus
0.00	1	1	S	1301220	Citrus vein enation virus
0.00	1	1	S	2560515	Grapevine enamovirus 1
0.00	1	1	S	58166	Chickpea stunt disease associated virus
0.00	57	0	F	11012	Partitiviridae
0.00	42	0	F1	37960	unclassified Partitiviridae
0.00	32	32	S	1891704	Sophora japonica powdery mildew-associated partitivirus
0.00	2	2	S	2483307	Bipolaris maydis partitivirus 2
0.00	2	2	S	1937817	Spinach cryptic virus 1
0.00	1	1	S	348449	Raphanus sativus cryptic virus 1
0.00	1	1	S	2305257	Melon partitivirus
0.00	1	1	S	2250452	Aspergillus fumigatus partitivirus 2
0.00	1	1	S	2025333	Rosellinia necatrix partitivirus 8
0.00	1	1	S	335204	Fragaria chiloensis cryptic virus
0.00	1	1	S	659497	Sclerotinia sclerotiorum partitivirus S
0.00	8	0	G	1511809	Betapartitivirus
0.00	2	0	G1	1747648	unclassified Betapartitivirus
0.00	2	2	S	1573459	Rosellinia necatrix partitivirus 6
0.00	2	2	S	1323523	Hop trefoil cryptic virus 2
0.00	1	1	S	674982	Ceratocystis resinifera virus 1
0.00	1	1	S	674983	Pleurotus ostreatus virus 1
0.00	1	0	S	674984	Rosellinia necatrix virus 1
0.00	1	1	S1	235994	Rosellinia necatrix partitivirus 1-W8
0.00	1	1	S	1323529	Dill cryptic virus 2
0.00	4	0	G	1511810	Deltapartitivirus
0.00	2	2	S	882768	Fig cryptic virus
0.00	1	1	S	369643	Pepper cryptic virus 1
0.00	1	1	S	912029	Beet cryptic virus 2
0.00	2	0	G	1511808	Alphapartitivirus
0.00	1	1	S	1469906	Heterobasidion partitivirus 13
0.00	1	0	G1	1913603	unclassified Alphapartitivirus
0.00	1	1	S	2043550	Medicago sativa alphapartitivirus 1
0.00	1	0	G	1511811	Gammapartitivirus
0.00	1	1	S	160484	Discula destructiva virus 2
0.00	55	0	F	1513233	Benyviridae
0.00	55	0	G	143901	Benyvirus
0.00	48	48	S	76343	Beet soil-borne mosaic virus
0.00	4	4	S	31721	Beet necrotic yellow vein virus
0.00	3	3	S	1324959	Burdock mottle virus
0.00	44	0	F	11974	Caliciviridae
0.00	28	0	G	142786	Norovirus
0.00	28	0	S	11983	Norwalk virus
0.00	18	6	S1	122929	Norovirus GII
0.00	6	6	S2	490039	Norovirus GII.2
0.00	6	0	S2	490043	Norovirus GII isolates
0.00	4	4	S3	1529918	Norovirus GII/Hu/JP/2007/GII.P15_GII.15/Sapporo/HK299
0.00	2	2	S3	1529924	Norovirus GII/Hu/JP/2011/GII/Yuzawa/Gira2HS
0.00	4	4	S1	122928	Norovirus GI
0.00	4	3	S1	262897	Norovirus GIV
0.00	1	0	S2	1160947	Norovirus GIV.1
0.00	1	1	S3	673457	Norovirus dog/GVI.1/HKU_Ca026F/2007/HKG
0.00	2	2	S1	340017	Norovirus GIII
0.00	6	0	G	95341	Sapovirus
0.00	6	0	S	95342	Sapporo virus
0.00	3	0	S1	515178	Sapovirus GIII
0.00	3	3	S2	106333	Porcine enteric sapovirus
0.00	2	0	S1	515177	Sapovirus GII
0.00	1	1	S2	234601	Sapovirus Mc10
0.00	1	1	S2	290314	Sapovirus C12
0.00	1	0	S1	280756	Sapovirus isolates
0.00	1	1	S2	1280920	Sapovirus Hu/Nagoya/NGY-1/2012/JPN
0.00	4	0	G	95337	Vesivirus
0.00	3	0	G1	182093	unclassified Vesivirus
0.00	1	1	S	303317	Rabbit vesivirus
0.00	1	1	S	436911	Steller sea lion vesivirus
0.00	1	1	S	1615583	Vesivirus ferret badger/JX12/China/2012
0.00	1	1	S	35612	Vesicular exanthema of swine virus
0.00	4	0	G	2560219	Salovirus
0.00	4	0	S	2560615	Nordland virus
0.00	4	4	S1	1489836	Atlantic salmon calicivirus
0.00	1	0	G	95339	Lagovirus
0.00	1	1	S	11976	Rabbit hemorrhagic disease virus
0.00	1	0	G	2560097	Bavovirus
0.00	1	0	S	2560343	Bavaria virus
0.00	1	1	S1	1172196	Chicken calicivirus
0.00	34	0	F	11018	Togaviridae
0.00	34	0	G	11019	Alphavirus
0.00	5	2	S	84589	Salmon pancreas disease virus
0.00	3	3	S1	78540	Sleeping disease virus
0.00	4	4	S	60876	Pixuna virus
0.00	3	3	S	2083198	Everglades virus
0.00	3	3	S	48543	Whataroa virus
0.00	2	2	S	60879	Cabassou virus
0.00	2	2	S	59302	Ndumu virus
0.00	2	2	S	135246	Trocara virus
0.00	2	2	S	11039	Western equine encephalitis virus
0.00	2	2	S	1159195	Southern elephant seal virus
0.00	2	2	S	11020	Barmah Forest virus
0.00	1	1	S	1231903	Eilat virus
0.00	1	1	S	48544	Fort Morgan virus
0.00	1	1	S	59300	Getah virus
0.00	1	1	S	59304	Una virus
0.00	1	1	S	59305	Bebaru virus
0.00	1	1	S	60875	Mucambo virus
0.00	1	1	S	11023	Middelburg virus
0.00	33	0	F	39740	Bromoviridae
0.00	18	2	G	12316	Ilarvirus
0.00	4	4	S	2169960	Privet ringspot virus
0.00	4	0	G1	339419	unclassified Ilarvirus
0.00	2	2	S	2116599	Cape gooseberry ilarvirus 1
0.00	1	1	S	1779339	Apple necrotic mosaic virus
0.00	1	1	S	2419940	Tea plant line pattern virus
0.00	1	1	S	12319	Apple mosaic virus
0.00	1	1	S	269213	Humulus japonicus latent virus
0.00	1	1	S	151043	Tulare apple mosaic virus
0.00	1	1	S	56486	Elm mottle virus
0.00	1	1	S	39681	Asparagus virus 2
0.00	1	1	S	37127	Citrus variegation virus
0.00	1	1	S	33760	Prune dwarf virus
0.00	1	1	S	12317	Tobacco streak virus
0.00	6	0	G	12300	Bromovirus
0.00	3	3	S	188141	Spring beauty latent virus
0.00	2	2	S	545259	Melandrium yellow fleck virus
0.00	1	1	S	12303	Cowpea chlorotic mottle virus
0.00	5	0	G	413970	Anulavirus
0.00	3	3	S	116056	Pelargonium zonate spot virus
0.00	1	0	G1	1195162	unclassified Anulavirus
0.00	1	1	S	1464778	Cassava Ivorian bacilliform virus
0.00	1	1	S	1195163	Amazon lily mild mottle virus
0.00	2	0	G	12304	Cucumovirus
0.00	1	1	S	12305	Cucumber mosaic virus
0.00	1	1	S	578305	Gayfeather mild mottle virus
0.00	2	0	G	12320	Alfamovirus
0.00	2	2	S	12321	Alfalfa mosaic virus
0.00	31	0	F	186766	Narnaviridae
0.00	22	0	G	186768	Mitovirus
0.00	21	0	G1	343865	unclassified Mitovirus
0.00	5	5	S	1629667	Botrytis cinerea mitovirus 4
0.00	3	3	S	1816485	Cronartium ribicola mitovirus 2
0.00	2	2	S	1037523	Tuber aestivum mitovirus
0.00	1	1	S	1435446	Sclerotinia sclerotiorum mitovirus 6
0.00	1	1	S	1816486	Cronartium ribicola mitovirus 3
0.00	1	1	S	1712387	Binucleate Rhizoctonia mitovirus K1
0.00	1	1	S	2082666	Gigaspora margarita mitovirus 2
0.00	1	1	S	1816487	Cronartium ribicola mitovirus 4
0.00	1	1	S	274584	Thielaviopsis basicola mitovirus
0.00	1	1	S	1562379	Fusarium globosum mitovirus 1
0.00	1	1	S	1826822	Alternaria arborescens mitovirus 1
0.00	1	1	S	2052563	Erysiphe necator mitovirus 3
0.00	1	1	S	2320184	Rhizophagus diaphanum mitovirus 2
0.00	1	1	S	444193	Botrytis cinerea mitovirus 1
0.00	1	1	S	88387	Ophiostoma mitovirus 4
0.00	6	0	G	186767	Narnavirus
0.00	5	0	G1	908833	unclassified Narnavirus
0.00	4	4	S	1856627	Phytomonas serpens narnavirus 1
0.00	1	1	S	908834	Grapevine associated narnavirus-1
0.00	1	1	S	198599	Saccharomyces 23S RNA narnavirus
0.00	3	0	F1	1077831	unclassified Narnaviridae
0.00	2	2	S	1678180	Diatom colony associated ssRNA virus 2
0.00	1	1	S	1985159	Neofusicoccum luteum mitovirus 1
0.00	22	0	D2	35325	dsRNA viruses
0.00	22	0	D3	39780	unclassified dsRNA viruses
0.00	10	10	S	1150353	Gentian Kobu-sho-associated virus
0.00	2	2	S	2094187	Yado-nushi virus 1-A
0.00	2	2	S	1849542	Fusarium poae mycovirus 1
0.00	1	1	S	2305250	Trichoderma asperellum dsRNA virus 1
0.00	1	1	S	483537	Alternaria alternata virus 1
0.00	1	1	S	1678160	Diatom colony associated dsRNA virus 2
0.00	1	1	S	1849543	Fusarium poae mycovirus 2
0.00	1	1	S	862943	Spissistilus festinus virus 1
0.00	1	1	S	1678177	Diatom colony associated dsRNA virus 17 genome type A
0.00	1	1	S	1087068	Aspergillus foetidus dsRNA mycovirus
0.00	1	1	S	1678178	Diatom colony associated dsRNA virus 17 genome type B
0.00	19	0	F	39738	Tombusviridae
0.00	13	0	F1	2560077	Procedovirinae
0.00	3	0	G	1911602	Pelarspovirus
0.00	2	2	S	167021	Pelargonium chlorotic ring pattern virus
0.00	1	1	S	167020	Pelargonium ringspot virus
0.00	2	0	G	186457	Aureusvirus
0.00	1	1	S	445227	Maize white line mosaic virus
0.00	1	1	S	1421055	Yam spherical virus
0.00	2	0	G	1299309	Alphanecrovirus
0.00	1	1	S	47669	Olive latent virus 1
0.00	1	1	S	1725329	Potato necrosis virus
0.00	2	0	G	1299313	Zeavirus
0.00	2	2	S	137556	Maize necrotic streak virus
0.00	2	0	G	1911599	Alphacarmovirus
0.00	1	1	S	35291	Pelargonium flower break virus
0.00	1	1	S	52274	Saguaro cactus virus
0.00	1	0	G	12141	Tombusvirus
0.00	1	1	S	270256	Eggplant mottled crinkle virus
0.00	1	0	G	1911601	Gammacarmovirus
0.00	1	1	S	11987	Melon necrotic spot virus
0.00	5	0	F1	2560072	Calvusvirinae
0.00	5	0	G	39734	Umbravirus
0.00	3	3	S	68033	Carrot mottle virus
0.00	1	1	S	47740	Groundnut rosette virus
0.00	1	0	G1	473783	unclassified Umbravirus
0.00	1	1	S	1817526	Ixeridium yellow mottle virus 2
0.00	1	0	F1	2560078	Regressovirinae
0.00	1	0	G	12266	Dianthovirus
0.00	1	1	S	12267	Red clover necrotic mosaic virus
0.00	19	0	F	39748	Hypoviridae
0.00	12	0	G	39749	Hypovirus
0.00	11	0	G1	358104	unclassified Hypovirus
0.00	4	4	S	1074325	Sclerotinia sclerotiorum hypovirus 1
0.00	3	3	S	1284208	Fusarium graminearum hypovirus 1
0.00	3	3	S	2032989	Rosellinia necatrix hypovirus 1
0.00	1	1	S	1423347	Sclerotinia sclerotiorum hypovirus 2
0.00	1	1	S	245101	Cryphonectria hypovirus 4
0.00	7	0	F1	1923830	unclassified Hypoviridae
0.00	3	3	S	1923718	Wuhan insect virus 14
0.00	3	3	S	2219105	Botrytis cinerea hypovirus 1
0.00	1	1	S	1926644	Fusarium langsethiae hypovirus 1
0.00	12	0	F	2560061	Kitaviridae
0.00	6	0	G	675070	Cilevirus
0.00	4	4	S	2052685	Citrus leprosis virus C2
0.00	2	2	S	347219	Citrus leprosis virus C
0.00	5	0	G	1513277	Higrevirus
0.00	5	5	S	1513278	Hibiscus green spot virus 2
0.00	1	0	G	2022856	Blunervirus
0.00	1	1	S	1094249	Blueberry necrotic ring blotch virus
0.00	11	0	G	1921556	Sinaivirus
0.00	8	8	S	1041831	Lake Sinai virus 2
0.00	3	0	G1	1921557	unclassified Sinaivirus
0.00	2	2	S	1983561	Lake Sinai Virus NE
0.00	1	1	S	1983563	Lake Sinai Virus SA2
0.00	9	0	F	1511860	Amalgaviridae
0.00	6	0	F1	1685110	unclassified Amalgaviridae
0.00	1	1	S	1985203	Zostera marina amalgavirus 2
0.00	1	1	S	2065797	Anthoxanthum odoratum amalgavirus 1
0.00	1	1	S	2069319	Camellia oleifera amalgavirus 1
0.00	1	1	S	2069321	Cleome droserifolia amalgavirus 1
0.00	1	1	S	2069322	Erigeron breviscapus amalgavirus 1
0.00	1	1	S	2069325	Festuca pratensis amalgavirus 2
0.00	3	0	G	1511861	Amalgavirus
0.00	2	2	S	430710	Blueberry latent virus
0.00	1	1	S	504455	Vicia cryptic virus M
0.00	7	0	F	12283	Nodaviridae
0.00	3	1	G	143919	Betanodavirus
0.00	1	1	S	35297	Striped jack nervous necrosis virus
0.00	1	1	S	43763	Redspotted grouper nervous necrosis virus
0.00	3	0	G	143920	Alphanodavirus
0.00	2	2	S	103782	Pariacoto virus
0.00	1	1	S	12285	Black beetle virus
0.00	1	0	F1	222556	unclassified Nodaviridae
0.00	1	1	S	1241918	Le Blanc nodavirus
0.00	7	0	F	10993	Birnaviridae
0.00	6	0	G	39750	Aquabirnavirus
0.00	3	0	G1	344417	unclassified Aquabirnavirus
0.00	3	3	S	1661392	Victorian trout aquabirnavirus
0.00	3	0	S	359995	Tellina virus
0.00	3	3	S1	321302	Tellina virus 1
0.00	1	0	F1	41995	unclassified Birnaviridae
0.00	1	1	S	1127767	Espirito Santo virus
0.00	6	0	F	1285596	Megabirnaviridae
0.00	6	0	G	1285597	Megabirnavirus
0.00	5	0	G1	1662464	unclassified Megabirnavirus
0.00	3	3	S	1676267	Rosellinia necatrix megabirnavirus 2-W8
0.00	2	2	S	1661257	Sclerotinia sclerotiorum megabirnavirus 1
0.00	1	0	S	1285598	Rosellinia necatrix megabirnavirus 1
0.00	1	1	S1	658904	Rosellinia necatrix megabirnavirus 1/W779
0.00	5	0	F	2169577	Solemoviridae
0.00	5	0	G	12137	Sobemovirus
0.00	2	2	S	119910	Ryegrass mottle virus
0.00	1	1	S	1714570	Blueberry shoestring virus
0.00	1	1	S	1602124	Cymbidium chlorotic mosaic virus
0.00	1	1	S	12473	Velvet tobacco mottle virus
0.00	4	0	F	11989	Leviviridae
0.00	3	0	G	12008	Allolevivirus
0.00	3	3	S	39803	Escherichia virus Qbeta
0.00	1	0	G	11990	Levivirus
0.00	1	0	S	329852	Escherichia virus MS2
0.00	1	1	S1	12022	Enterobacteria phage MS2
0.00	4	0	F	10877	Cystoviridae
0.00	4	0	G	10878	Cystovirus
0.00	3	0	S	2169861	Pseudomonas virus phiNN
0.00	3	3	S1	1603039	Pseudomonas phage phiNN
0.00	1	0	S	2169858	Pseudomonas virus phi13
0.00	1	1	S1	134554	Pseudomonas phage phi13
0.00	3	0	G	1918013	Botybirnavirus
0.00	3	0	G1	1986418	unclassified Botybirnavirus
0.00	3	3	S	1654339	Sclerotinia sclerotiorum botybirnavirus 1
0.00	3	0	F	291484	Hepeviridae
0.00	3	0	F1	1009842	unclassified Hepeviridae
0.00	2	2	S	2152923	Sogatella furcifera hepe-like virus
0.00	1	1	S	2185281	Rana hepevirus
0.00	3	0	F	2022639	Solinviviridae
0.00	2	0	G	2022640	Invictavirus
0.00	2	2	S	631345	Solenopsis invicta virus 3
0.00	1	0	G	2022641	Nyfulvavirus
0.00	1	1	S	1871153	Nylanderia fulva virus 1
0.00	2	0	F	185751	Pospiviroidae
0.00	1	0	G	185756	Apscaviroid
0.00	1	1	S	46342	Grapevine yellow speckle viroid 2
0.00	1	0	G	185757	Coleviroid
0.00	1	1	S	192025	Coleus blumei viroid 1
0.00	2	0	F	2560063	Botourmiaviridae
0.00	1	0	G	186783	Ourmiavirus
0.00	1	1	S	561576	Cassava virus C
0.00	1	0	G	2560226	Scleroulivirus
0.00	1	0	S	2560774	Soybean scleroulivirus 1
0.00	1	1	S1	1719263	Soybean leaf-associated ourmiavirus 1
0.00	1	0	F	1283207	Alphatetraviridae
0.00	1	0	G	85651	Omegatetravirus
0.00	1	1	S	37206	Helicoverpa armigera stunt virus
0.00	1	0	F	866787	Alvernaviridae
0.00	1	0	G	674976	Dinornavirus
0.00	1	1	S	2030964	Heterocapsa circularisquama RNA virus 01
0.00	1	0	F	2560066	Matonaviridae
0.00	1	0	G	11040	Rubivirus
0.00	1	1	S	11041	Rubella virus
0.00	1	0	F	585893	Picobirnaviridae
0.00	1	0	G	104394	Picobirnavirus
0.00	1	1	S	104395	Rabbit picobirnavirus
0.01	9940	43	O	548681	Herpesvirales
0.00	6598	1	F	10292	Herpesviridae
0.00	2511	2	F1	10357	Betaherpesvirinae
0.00	668	0	G	10365	Muromegalovirus
0.00	272	272	S	10366	Murid betaherpesvirus 1
0.00	241	241	S	1261657	Murid betaherpesvirus 8
0.00	155	0	S	28304	Murid betaherpesvirus 2
0.00	155	155	S1	79700	Rat cytomegalovirus Maastricht
0.00	642	19	G	10358	Cytomegalovirus
0.00	190	49	S	50292	Cercopithecine betaherpesvirus 5
0.00	141	141	S1	1667587	Papio ursinus cytomegalovirus
0.00	119	119	S	50290	Aotine betaherpesvirus 1
0.00	117	117	S	10359	Human betaherpesvirus 5
0.00	113	113	S	188763	Panine betaherpesvirus 2
0.00	29	29	S	47929	Macacine betaherpesvirus 3
0.00	28	0	G1	342596	unclassified Cytomegalovirus
0.00	28	28	S	1919083	Cynomolgus cytomegalovirus
0.00	27	27	S	1535247	Saimiriine betaherpesvirus 4
0.00	451	19	G	40272	Roseolovirus
0.00	176	0	G1	431037	unclassified Roseolovirus
0.00	176	176	S	1940555	Murine roseolovirus
0.00	140	140	S	10372	Human betaherpesvirus 7
0.00	59	0	S	2560568	Macacine betaherpesvirus 9
0.00	59	59	S1	1846169	Macaca nemestrina herpesvirus 7
0.00	24	24	S	32604	Human betaherpesvirus 6B
0.00	17	17	S	1608255	Suid betaherpesvirus 2
0.00	16	16	S	32603	Human betaherpesvirus 6A
0.00	341	0	G	548689	Proboscivirus
0.00	306	0	G1	548912	unclassified Proboscivirus
0.00	247	247	S	548914	Elephant endotheliotropic herpesvirus 4
0.00	59	59	S	768738	Elephant endotheliotropic herpesvirus 5
0.00	35	35	S	146015	Elephantid betaherpesvirus 1
0.00	228	228	S	33706	Caviid betaherpesvirus 2
0.00	179	179	S	10397	Tupaiid betaherpesvirus 1
0.00	2443	0	F1	10293	Alphaherpesvirinae
0.00	1112	50	G	10319	Varicellovirus
0.00	606	606	S	10345	Suid alphaherpesvirus 1
0.00	109	109	S	10334	Felid alphaherpesvirus 1
0.00	72	72	S	35244	Bovine alphaherpesvirus 5
0.00	60	60	S	10320	Bovine alphaherpesvirus 1
0.00	50	50	S	80341	Equid alphaherpesvirus 3
0.00	41	41	S	170325	Canid alphaherpesvirus 1
0.00	40	40	S	202910	Bubaline alphaherpesvirus 1
0.00	24	24	S	35246	Cercopithecine alphaherpesvirus 9
0.00	21	21	S	47418	Phocid alphaherpesvirus 1
0.00	18	18	S	10335	Human alphaherpesvirus 3
0.00	6	6	S	55744	Equid alphaherpesvirus 9
0.00	5	5	S	10326	Equid alphaherpesvirus 1
0.00	5	5	S	10331	Equid alphaherpesvirus 4
0.00	4	4	S	39637	Equid alphaherpesvirus 8
0.00	1	1	S	79891	Cervid alphaherpesvirus 1
0.00	720	31	G	10294	Simplexvirus
0.00	347	347	S	10353	Saimiriine alphaherpesvirus 1
0.00	80	80	S	35243	Ateline alphaherpesvirus 1
0.00	46	46	S	10310	Human alphaherpesvirus 2
0.00	45	45	S	10298	Human alphaherpesvirus 1
0.00	41	41	S	481315	Leporid alphaherpesvirus 4
0.00	28	28	S	340907	Papiine alphaherpesvirus 2
0.00	28	0	G1	342410	unclassified Simplexvirus
0.00	28	28	S	1343901	Fruit bat alphaherpesvirus 1
0.00	21	21	S	10317	Cercopithecine alphaherpesvirus 2
0.00	21	21	S	10325	Macacine alphaherpesvirus 1
0.00	18	18	S	137443	Macropodid alphaherpesvirus 1
0.00	13	0	S	2003507	Panine alphaherpesvirus 3
0.00	13	13	S1	332937	Chimpanzee herpesvirus strain 105640
0.00	1	1	S	10295	Bovine alphaherpesvirus 2
0.00	552	0	G	180252	Mardivirus
0.00	426	417	S	93386	Columbid alphaherpesvirus 1
0.00	9	9	S1	1510155	Falconid herpesvirus 1
0.00	48	48	S	104388	Anatid alphaherpesvirus 1
0.00	42	42	S	37108	Meleagrid alphaherpesvirus 1
0.00	15	15	S	10390	Gallid alphaherpesvirus 2
0.00	13	13	S	35250	Gallid alphaherpesvirus 3
0.00	8	0	G1	1098912	unclassified Mardivirus
0.00	8	8	S	2169402	Sphenicid alphaherpesvirus 1
0.00	42	0	G	180255	Iltovirus
0.00	28	28	S	10386	Gallid alphaherpesvirus 1
0.00	14	14	S	50294	Psittacid alphaherpesvirus 1
0.00	17	0	G	1232637	Scutavirus
0.00	15	0	G1	1561225	unclassified Scutavirus
0.00	15	15	S	1561226	Testudinid herpesvirus 3
0.00	2	0	S	702736	Chelonid alphaherpesvirus 5
0.00	2	0	S1	70170	Green turtle herpesvirus
0.00	2	2	S2	70564	Hawaiian green turtle herpesvirus
0.00	1643	0	F1	10374	Gammaherpesvirinae
0.00	1030	0	G	548688	Percavirus
0.00	842	842	S	10371	Equid gammaherpesvirus 5
0.00	146	0	S	2560468	Felid gammaherpesvirus 1
0.00	146	146	S1	1452540	Felis catus gammaherpesvirus 1
0.00	42	42	S	12657	Equid gammaherpesvirus 2
0.00	206	1	G	10379	Rhadinovirus
0.00	68	68	S	10381	Saimiriine gammaherpesvirus 2
0.00	30	30	S	1605972	Cricetid gammaherpesvirus 2
0.00	22	22	S	10385	Bovine gammaherpesvirus 4
0.00	21	21	S	37296	Human gammaherpesvirus 8
0.00	21	0	G1	224583	unclassified Rhadinovirus
0.00	21	21	S	2022783	Common bottlenose dolphin gammaherpesvirus 1 strain Sarasota
0.00	18	18	S	85618	Ateline gammaherpesvirus 3
0.00	13	13	S	33708	Murid gammaherpesvirus 4
0.00	11	11	S	154334	Macacine gammaherpesvirus 5
0.00	1	1	S	10380	Ateline gammaherpesvirus 2
0.00	192	4	G	548687	Macavirus
0.00	84	84	S	35252	Alcelaphine gammaherpesvirus 1
0.00	28	28	S	138184	Alcelaphine gammaherpesvirus 2
0.00	28	0	S	1960250	Suid gammaherpesvirus 4
0.00	28	28	S1	91741	Porcine lymphotropic herpesvirus 2
0.00	23	23	S	1504288	Bovine gammaherpesvirus 6
0.00	16	16	S	10398	Ovine gammaherpesvirus 2
0.00	9	0	S	1960249	Suid gammaherpesvirus 3
0.00	9	9	S1	91740	Porcine lymphotropic herpesvirus 1
0.00	120	0	F2	35249	unclassified Gammaherpesvirinae
0.00	49	49	S	2035399	Eptesicus fuscus gammaherpesvirus
0.00	39	39	S	1780507	Myotis gammaherpesvirus 8
0.00	32	32	S	2054179	Rhinolophus gammaherpesvirus 1
0.00	95	2	G	10375	Lymphocryptovirus
0.00	45	45	S	45455	Macacine gammaherpesvirus 4
0.00	39	37	S	10376	Human gammaherpesvirus 4
0.00	2	2	S1	12509	Human herpesvirus 4 type 2
0.00	8	8	S	106331	Callitrichine gammaherpesvirus 3
0.00	1	1	S	106332	Papiine gammaherpesvirus 1
0.00	3014	0	F	548682	Alloherpesviridae
0.00	2660	2	G	692606	Cyprinivirus
0.00	1299	1299	S	180230	Cyprinid herpesvirus 3
0.00	780	780	S	317858	Cyprinid herpesvirus 1
0.00	433	433	S	317878	Cyprinid herpesvirus 2
0.00	146	146	S	150286	Anguillid herpesvirus 1
0.00	263	0	G	692605	Batrachovirus
0.00	136	136	S	1987509	Ranid herpesvirus 3
0.00	105	105	S	389214	Ranid herpesvirus 2
0.00	22	22	S	85655	Ranid herpesvirus 1
0.00	91	0	G	172653	Ictalurivirus
0.00	36	36	S	508441	Ictalurid herpesvirus 2
0.00	34	34	S	320884	Acipenserid herpesvirus 2
0.00	21	21	S	10401	Ictalurid herpesvirus 1
0.00	241	0	F	548685	Malacoherpesviridae
0.00	184	0	G	548686	Ostreavirus
0.00	184	184	S	261939	Ostreid herpesvirus 1
0.00	57	0	G	1513230	Aurivirus
0.00	57	0	S	1513231	Haliotid herpesvirus 1
0.00	57	57	S1	1241371	Abalone herpesvirus Victoria/AUS/2009
0.00	44	0	O1	860343	unclassified Herpesvirales
0.00	44	44	S	2282206	Bufonid herpesvirus 1
0.01	9437	35	F	549779	Mimiviridae
0.00	6002	846	G	315393	Mimivirus
0.00	4307	2	G1	2501774	unclassified Mimivirus
0.00	3782	3782	S	1094892	Megavirus chiliensis
0.00	523	523	S	1128151	Mimivirus terra2
0.00	849	849	S	212035	Acanthamoeba polyphaga mimivirus
0.00	1894	0	F1	985780	unclassified Mimiviridae
0.00	1361	0	S	985782	Moumouvirus
0.00	1361	1361	S1	1269028	Acanthamoeba polyphaga moumouvirus
0.00	533	533	S	1586712	Yellowstone lake mimivirus
0.00	1506	0	G	1513234	Cafeteriavirus
0.00	1506	0	S	1513235	Cafeteria roenbergensis virus
0.00	1506	1506	S1	693272	Cafeteria roenbergensis virus BV-PW1
0.00	7403	3	F	10240	Poxviridae
0.00	4776	7	F1	10241	Chordopoxvirinae
0.00	948	116	G	10260	Avipoxvirus
0.00	401	401	S	44088	Canarypox virus
0.00	141	12	G1	336487	unclassified Avipoxvirus
0.00	74	74	S	2059380	Flamingopox virus FGPVKD09
0.00	55	55	S	648998	Penguinpox virus
0.00	113	113	S	10264	Pigeonpox virus
0.00	101	101	S	10261	Fowlpox virus
0.00	76	76	S	336486	Turkeypox virus
0.00	848	0	G	2005509	Centapoxvirus
0.00	670	83	G1	2025358	unclassified Centapoxvirus
0.00	496	496	S	2025359	Murmansk poxvirus
0.00	91	91	S	2025360	NY_014 poxvirus
0.00	178	178	S	1076255	Yokapox virus
0.00	648	112	G	10242	Orthopoxvirus
0.00	97	97	S	160796	Skunkpox virus
0.00	90	0	S	10244	Monkeypox virus
0.00	90	90	S1	619591	Monkeypox virus Zaire-96-I-16
0.00	88	88	S	10243	Cowpox virus
0.00	83	83	S	28874	Volepox virus
0.00	80	80	S	10256	Raccoonpox virus
0.00	28	28	S	28871	Taterapox virus
0.00	25	25	S	10255	Variola virus
0.00	20	20	S	12643	Ectromelia virus
0.00	13	13	S	28873	Camelpox virus
0.00	12	12	S	10245	Vaccinia virus
0.00	570	16	F2	40070	unclassified Chordopoxvirinae
0.00	301	301	S	67082	BeAn 58058 virus
0.00	179	0	S	39444	Cotia virus
0.00	179	179	S1	930275	Cotia virus SPAn232
0.00	49	49	S	1416741	Sea otter poxvirus
0.00	25	25	S	2029293	Squirrelpox virus Berlin_2015
0.00	498	265	G	10265	Capripoxvirus
0.00	132	0	S	186805	Goatpox virus
0.00	132	132	S1	376852	Goatpox virus Pellor
0.00	62	0	S	59509	Lumpy skin disease virus
0.00	62	62	S1	376849	Lumpy skin disease virus NI-2490
0.00	39	39	S	10266	Sheeppox virus
0.00	387	26	G	10257	Parapoxvirus
0.00	142	142	S	129727	Bovine papular stomatitis virus
0.00	75	75	S	10258	Orf virus
0.00	71	0	S	129728	Parapoxvirus of red deer in New Zealand
0.00	71	71	S1	1579460	Parapoxvirus red deer/HL953
0.00	48	48	S	129726	Pseudocowpox virus
0.00	25	0	G1	334521	unclassified Parapoxvirus
0.00	25	25	S	187984	Seal parapoxvirus
0.00	272	1	G	10282	Yatapoxvirus
0.00	161	0	S	99000	Tanapox virus
0.00	161	161	S1	132475	Yaba-like disease virus
0.00	110	110	S	38804	Yaba monkey tumor virus
0.00	225	0	G	10275	Suipoxvirus
0.00	225	225	S	10276	Swinepox virus
0.00	108	0	G	573055	Cervidpoxvirus
0.00	108	0	S	304399	Mule deerpox virus
0.00	108	108	S1	305674	Deerpox virus W-848-83
0.00	70	1	G	10270	Leporipoxvirus
0.00	51	51	S	10273	Myxoma virus
0.00	18	18	S	10271	Rabbit fibroma virus
0.00	64	64	S	1873698	Pteropox virus
0.00	59	59	S	240426	Squirrelpox virus
0.00	42	0	G	10278	Molluscipoxvirus
0.00	42	0	S	10279	Molluscum contagiosum virus
0.00	42	42	S1	10280	Molluscum contagiosum virus subtype 1
0.00	30	0	G	1285599	Crocodylidpoxvirus
0.00	30	30	S	1285600	Nile crocodilepox virus
0.00	2229	1	F1	10284	Entomopoxvirinae
0.00	1524	213	G	10286	Betaentomopoxvirus
0.00	363	0	S	1179664	Mythimna separata entomopoxvirus
0.00	363	363	S1	1293572	Mythimna separata entomopoxvirus 'L'
0.00	316	316	S	28321	Amsacta moorei entomopoxvirus
0.00	294	294	S	10288	Choristoneura biennis entomopoxvirus
0.00	184	0	S	1993631	Choristoneura rosaceana entomopoxvirus
0.00	184	184	S1	1293539	Choristoneura rosaceana entomopoxvirus 'L'
0.00	154	0	S	1993630	Adoxophyes honmai entomopoxvirus
0.00	154	154	S1	1293540	Adoxophyes honmai entomopoxvirus 'L'
0.00	351	351	S	83191	Melanoplus sanguinipes entomopoxvirus
0.00	279	0	G	62098	Alphaentomopoxvirus
0.00	279	279	S	62099	Anomala cuprea entomopoxvirus
0.00	74	0	F2	39747	unclassified Entomopoxvirinae
0.00	72	72	S	2259792	Linepithema humile entomopoxvirus 1
0.00	2	2	S	10291	unidentified entomopoxvirus
0.00	395	0	F1	40069	unclassified Poxviridae
0.00	254	254	S	1329402	Eptesipox virus
0.00	141	141	S	1680908	Salmon gill poxvirus
0.00	3493	0	F	1511852	Nudiviridae
0.00	1700	0	F1	1110703	unclassified Nudiviridae
0.00	534	534	S	2072209	Esparto virus
0.00	417	417	S	2057187	Drosophila innubila nudivirus
0.00	387	387	S	1654582	Kallithea virus
0.00	199	199	S	1546257	Tipula oleracea nudivirus
0.00	136	136	S	1529056	Penaeus monodon nudivirus
0.00	27	27	S	2053981	Tomelloso virus
0.00	975	0	G	1511854	Betanudivirus
0.00	975	0	S	29250	Heliothis zea nudivirus
0.00	975	975	S1	1128424	Helicoverpa zea nudivirus 2
0.00	818	0	G	1511853	Alphanudivirus
0.00	709	709	S	432587	Gryllus bimaculatus nudivirus
0.00	109	109	S	92521	Oryctes rhinoceros nudivirus
0.00	2592	0	F	10486	Iridoviridae
0.00	1465	0	F1	2017757	Betairidovirinae
0.00	1133	169	G	10491	Chloriridovirus
0.00	738	9	G1	2570372	unclassified Chloriridovirus
0.00	392	392	S	1301279	Invertebrate iridovirus 22
0.00	149	149	S	1301280	Invertebrate iridovirus 25
0.00	136	136	S	345585	Invertebrate iridescent virus 30
0.00	52	52	S	1465751	Anopheles minimus irodovirus
0.00	120	0	S	345195	Invertebrate iridescent virus 9
0.00	120	120	S1	68347	Wiseana iridescent virus
0.00	59	59	S	345201	Invertebrate iridescent virus 3
0.00	47	47	S	345198	Invertebrate iridescent virus 22
0.00	332	0	G	10487	Iridovirus
0.00	258	258	S	176652	Invertebrate iridescent virus 6
0.00	74	0	S	345199	Invertebrate iridescent virus 31
0.00	74	74	S1	72201	Armadillidium vulgare iridescent virus
0.00	963	0	F1	2017756	Alphairidovirinae
0.00	827	0	G	10494	Lymphocystivirus
0.00	651	1	G1	345690	unclassified Lymphocystivirus
0.00	512	512	S	256729	Lymphocystis disease virus - isolate China
0.00	138	138	S	1898060	Lymphocystis disease virus Sa
0.00	176	176	S	36363	Lymphocystis disease virus 1
0.00	93	15	G	10492	Ranavirus
0.00	29	29	S	262968	Singapore grouper iridovirus
0.00	21	0	G1	327987	unclassified Ranavirus
0.00	17	17	S	638660	Short-finned eel ranavirus
0.00	4	0	S	1887316	Cod iridovirus
0.00	4	4	S1	1887314	Ranavirus maximus
0.00	10	10	S	100220	Bohle iridovirus
0.00	6	6	S	84739	European catfish virus
0.00	4	4	S	540070	Common midwife toad virus
0.00	3	3	S	10493	Frog virus 3
0.00	3	3	S	265294	Ambystoma tigrinum virus
0.00	2	2	S	100217	Epizootic haematopoietic necrosis virus
0.00	43	0	G	308906	Megalocytivirus
0.00	28	28	S	1697349	Scale drop disease virus
0.00	15	15	S	180170	Infectious spleen and kidney necrosis virus
0.00	164	0	F1	180169	unclassified Iridoviridae
0.00	164	164	S	2035708	Cherax quadricarinatus iridovirus
0.00	1716	0	F	137992	Asfarviridae
0.00	1716	0	G	39743	Asfivirus
0.00	1716	1690	S	10497	African swine fever virus
0.00	23	23	S1	443876	African swine fever virus Benin 97/1
0.00	3	3	S1	686262	African swine fever virus E75
0.00	1158	0	F	10482	Polydnaviridae
0.00	798	0	G	10483	Ichnovirus
0.00	349	349	S	265522	Hyposoter fugitivus ichnovirus
0.00	295	295	S	10484	Campoletis sonorensis ichnovirus
0.00	154	154	S	419435	Glypta fumiferanae ichnovirus
0.00	360	0	G	10485	Bracovirus
0.00	196	196	S	39640	Cotesia congregata bracovirus
0.00	164	164	S	53988	Microplitis demolitor bracovirus
0.00	1074	0	F	151340	Papillomaviridae
0.00	965	0	F1	2169595	Firstpapillomavirinae
0.00	600	0	G	333750	Alphapapillomavirus
0.00	571	0	G1	735503	unclassified Alphapapillomavirus
0.00	571	571	S	2364646	Macaca mulatta papillomavirus 6
0.00	8	8	S	333767	Alphapapillomavirus 3
0.00	4	0	S	337044	Alphapapillomavirus 5
0.00	4	4	S1	333762	Human papillomavirus type 26
0.00	4	0	S	337048	Alphapapillomavirus 1
0.00	4	4	S1	333763	Human papillomavirus type 32
0.00	4	0	S	931244	Alphapapillomavirus 14
0.00	3	3	S1	120686	Human papillomavirus type 71
0.00	1	1	S1	333769	Human papillomavirus type 90
0.00	3	3	S	10570	Alphapapillomavirus 12
0.00	3	3	S	337043	Alphapapillomavirus 4
0.00	2	0	S	337049	Alphapapillomavirus 11
0.00	2	2	S1	333764	Human papillomavirus type 34
0.00	1	1	S	337042	Alphapapillomavirus 7
0.00	106	0	G	325455	Gammapapillomavirus
0.00	26	0	S	1175848	Gammapapillomavirus 6
0.00	25	25	S1	338323	Human papillomavirus type 103
0.00	1	1	S1	915425	Human papillomavirus type 101
0.00	18	0	G1	735504	unclassified Gammapapillomavirus
0.00	15	15	S	2049444	Gammapapillomavirus sp.
0.00	1	1	S	1647924	Human papillomavirus KC5
0.00	1	1	S	2364644	Macaca mulatta papillomavirus 7
0.00	1	1	S	2364645	Macaca mulatta papillomavirus 5
0.00	11	0	S	1513256	Gammapapillomavirus 11
0.00	6	6	S1	1195796	Human papillomavirus 154
0.00	4	4	S1	1055684	Human papillomavirus 126
0.00	1	1	S1	1070409	Human papillomavirus 136
0.00	7	0	S	333928	Gammapapillomavirus 2
0.00	7	7	S1	40538	Human papillomavirus type 48
0.00	6	0	S	1175849	Gammapapillomavirus 7
0.00	6	6	S1	915426	Human papillomavirus 109
0.00	5	0	S	1513264	Gammapapillomavirus 19
0.00	4	4	S1	1315264	Human papillomavirus type 161
0.00	1	1	S1	1315259	Human papillomavirus type 166
0.00	4	0	S	1175851	Gammapapillomavirus 9
0.00	3	3	S1	915428	Human papillomavirus 116
0.00	1	1	S1	931210	Human papillomavirus type 129
0.00	4	0	S	1513261	Gammapapillomavirus 16
0.00	4	4	S1	1070410	Human papillomavirus type 137
0.00	4	0	S	1513262	Gammapapillomavirus 17
0.00	4	4	S1	1070417	Human papillomavirus type 144
0.00	3	0	S	1961683	Gammapapillomavirus 26
0.00	3	3	S1	1851130	Human papillomavirus 187
0.00	2	0	S	1961679	Gammapapillomavirus 22
0.00	2	2	S1	1434987	Human papillomavirus 172
0.00	2	0	S	333929	Gammapapillomavirus 3
0.00	2	2	S1	40539	Human papillomavirus type 50
0.00	2	0	S	1961680	Gammapapillomavirus 23
0.00	2	2	S1	1434782	Human papillomavirus 175
0.00	2	0	S	1513265	Gammapapillomavirus 20
0.00	2	2	S1	1315262	Human papillomavirus type 163
0.00	2	0	S	1513257	Gammapapillomavirus 12
0.00	2	2	S1	909331	Human papillomavirus 132
0.00	2	0	S	1961681	Gammapapillomavirus 24
0.00	2	2	S1	1478160	Human papillomavirus 178
0.00	2	0	S	1513260	Gammapapillomavirus 15
0.00	1	1	S1	1070408	Human papillomavirus 135
0.00	1	1	S1	1472342	Human papillomavirus 179
0.00	1	0	S	1513258	Gammapapillomavirus 13
0.00	1	1	S1	931209	Human papillomavirus type 128
0.00	1	0	S	1513263	Gammapapillomavirus 18
0.00	1	1	S1	1248396	Human papillomavirus type 156
0.00	1	0	S	1961682	Gammapapillomavirus 25
0.00	1	1	S1	1472343	Human papillomavirus 184
0.00	1	0	S	333930	Gammapapillomavirus 4
0.00	1	1	S1	40540	Human papillomavirus type 60
0.00	83	0	G	1513241	Dyonupapillomavirus
0.00	83	0	S	1513250	Dyonupapillomavirus 1
0.00	80	80	S1	2016453	Ailuropoda melanoleuca papillomavirus 4
0.00	3	3	S1	998829	Zalophus californianus papillomavirus 1
0.00	19	0	G	935650	Psipapillomavirus
0.00	15	0	S	2170171	Psipapillomavirus 3
0.00	15	15	S1	1335477	Eidolon helvum papillomavirus 3
0.00	3	0	S	1177762	Psipapillomavirus 1
0.00	3	3	S1	369584	Rousettus aegyptiacus papillomavirus 1
0.00	1	0	S	2170170	Psipapillomavirus 2
0.00	1	1	S1	1335476	Eidolon helvum papillomavirus 2
0.00	15	0	G	934799	Taupapillomavirus
0.00	6	0	S	1176148	Taupapillomavirus 1
0.00	6	6	S1	292792	Canis familiaris papillomavirus 2
0.00	5	0	S	1513274	Taupapillomavirus 2
0.00	5	5	S1	1226723	Canis familiaris papillomavirus 13
0.00	2	0	G1	1336599	unclassified Taupapillomavirus
0.00	1	1	S	2304619	Canine papillomavirus 21
0.00	1	1	S	2304620	Canine papillomavirus 22
0.00	1	0	S	1961786	Taupapillomavirus 3
0.00	1	1	S1	1336600	Felis catus papillomavirus 3
0.00	1	0	S	2170222	Taupapillomavirus 4
0.00	1	1	S1	2259540	Mustela putorius papillomavirus 1
0.00	14	0	G	333921	Xipapillomavirus
0.00	6	0	S	2170255	Xipapillomavirus 4
0.00	6	6	S1	1887215	Bos taurus papillomavirus 17
0.00	4	4	S	10561	Xipapillomavirus 1
0.00	3	0	S	2170256	Xipapillomavirus 5
0.00	3	3	S1	1747359	Cervus elaphus papillomavirus type 2
0.00	1	0	S	1513273	Xipapillomavirus 2
0.00	1	1	S1	1070324	Bos taurus papillomavirus 12
0.00	10	0	G	2169616	Treisthetapapillomavirus
0.00	10	0	S	2170237	Treisthetapapillomavirus 1
0.00	10	10	S1	1776868	Rusa timorensis papillomavirus type 1
0.00	10	0	G	936058	Upsilonpapillomavirus
0.00	10	0	S	1176149	Upsilonpapillomavirus 2
0.00	10	10	S1	936060	Tursiops truncatus papillomavirus 2
0.00	10	0	G	934800	Chipapillomavirus
0.00	6	0	S	1177759	Chipapillomavirus 2
0.00	6	6	S1	464980	Canis familiaris papillomavirus 4
0.00	2	0	S	1177758	Chipapillomavirus 1
0.00	1	1	S1	360397	Canis familiaris papillomavirus 3
0.00	1	1	S1	1087108	Canis familiaris papillomavirus 9
0.00	2	0	S	1513276	Chipapillomavirus 3
0.00	2	2	S1	1236767	Canis familiaris papillomavirus 14
0.00	8	0	G	325454	Deltapapillomavirus
0.00	3	0	S	337052	Deltapapillomavirus 4
0.00	3	3	S1	1887213	Bos taurus papillomavirus 13
0.00	3	0	S	1175853	Deltapapillomavirus 5
0.00	3	3	S1	470214	Capreolus capreolus papillomavirus 1
0.00	1	1	S	10564	Deltapapillomavirus 2
0.00	1	0	S	2169867	Deltapapillomavirus 7
0.00	1	1	S1	1922325	Giraffa camelopardalis papillomavirus 1
0.00	8	0	G	1513239	Dyolambdapapillomavirus
0.00	8	0	S	1513248	Dyolambdapapillomavirus 1
0.00	8	8	S1	759701	Bettongia penicillata papillomavirus 1
0.00	7	0	G	1513238	Dyokappapapillomavirus
0.00	4	0	S	1513247	Dyokappapapillomavirus 1
0.00	4	4	S1	634772	Ovis aries papillomavirus 3
0.00	1	0	S	1961787	Dyokappapapillomavirus 2
0.00	1	1	S1	1163708	Rupicapra rupicapra papillomavirus 1
0.00	1	0	S	2169878	Dyokappapapillomavirus 3
0.00	1	1	S1	1887214	Bos taurus papillomavirus 16
0.00	1	0	S	2169879	Dyokappapapillomavirus 4
0.00	1	1	S1	1887216	Bos taurus papillomavirus 18
0.00	7	0	G	333922	Betapapillomavirus
0.00	4	0	S	333924	Betapapillomavirus 2
0.00	4	4	S1	10621	Human papillomavirus 9
0.00	2	0	S	337051	Betapapillomavirus 1
0.00	1	1	S1	333923	Human papillomavirus 5
0.00	1	1	S1	889813	Colobus guereza papillomavirus 2
0.00	1	0	S	334207	Betapapillomavirus 3
0.00	1	1	S1	10616	Human papillomavirus type 49
0.00	6	0	G	1513240	Dyomupapillomavirus
0.00	5	0	S	1513249	Dyomupapillomavirus 1
0.00	5	5	S1	1081054	Morelia spilota papillomavirus 1
0.00	1	0	G1	2294155	unclassified Dyomupapillomavirus
0.00	1	1	S	2294156	Boa constrictor papillomavirus 1
0.00	5	0	G	325462	Lambdapapillomavirus
0.00	3	0	S	1513272	Lambdapapillomavirus 5
0.00	3	3	S1	1104917	Crocuta crocuta papillomavirus 1
0.00	2	0	S	1175855	Lambdapapillomavirus 4
0.00	2	2	S1	312349	Procyon lotor papillomavirus 1
0.00	5	0	G	2169615	Treiskappapapillomavirus
0.00	5	0	S	2170236	Treiskappapapillomavirus 1
0.00	5	5	S1	1912759	Equus caballus papillomavirus 8
0.00	4	0	G	334211	Pipapillomavirus
0.00	2	0	S	334212	Pipapillomavirus 1
0.00	2	2	S1	1408129	Mesocricetus auratus papillomavirus 1
0.00	2	0	S	1176145	Pipapillomavirus 2
0.00	2	2	S1	763552	Mus musculus papillomavirus type 1
0.00	4	0	G	2169614	Treisiotapapillomavirus
0.00	4	0	S	2170235	Treisiotapapillomavirus 1
0.00	4	4	S1	1195370	Myotis ricketti papillomavirus 1
0.00	4	0	G	325456	Iotapapillomavirus
0.00	4	2	S	10567	Iotapapillomavirus 1
0.00	2	2	S1	1756445	Rattus norvegicus papillomavirus 3
0.00	4	0	G	1513243	Dyopipapillomavirus
0.00	4	0	S	1513252	Dyopipapillomavirus 1
0.00	4	4	S1	706527	Phocoena phocoena papillomavirus 4
0.00	4	0	G	1932911	Dyoupsilonpapillomavirus
0.00	4	0	S	1932912	Dyoupsilonpapillomavirus 1
0.00	4	4	S1	1163701	Eidolon helvum papillomavirus 1
0.00	4	0	G	1920494	Dyopsipapillomavirus
0.00	4	0	S	1920498	Dyopsipapillomavirus 1
0.00	4	4	S1	1464071	Eptesicus serotinus papillomavirus 1
0.00	3	0	G	334202	Mupapillomavirus
0.00	3	0	S	334204	Mupapillomavirus 2
0.00	3	3	S1	28311	Human papillomavirus type 63
0.00	3	0	G	325461	Omikronpapillomavirus
0.00	3	0	S	82676	Omikronpapillomavirus 1
0.00	3	3	S1	706525	Phocoena phocoena papillomavirus 1
0.00	3	0	G	936061	Omegapapillomavirus
0.00	3	0	S	1177763	Omegapapillomavirus 1
0.00	3	3	S1	461322	Ursus maritimus papillomavirus 1
0.00	3	0	G	325458	Etapapillomavirus
0.00	3	0	G1	1239435	unclassified Etapapillomavirus
0.00	3	3	S	2094713	Serinus canaria papillomavirus 1
0.00	3	0	G	935635	Sigmapapillomavirus
0.00	3	0	S	1176147	Sigmapapillomavirus 1
0.00	3	3	S1	291590	Erethizon dorsatum papillomavirus 1
0.00	2	0	G	934804	Dyoiotapapillomavirus
0.00	1	0	S	1233177	Dyoiotapapillomavirus 1
0.00	1	1	S1	526413	Equus caballus papillomavirus 2
0.00	1	0	S	2083182	Dyoiotapapillomavirus 2
0.00	1	1	S1	1235429	Equus caballus papillomavirus 5
0.00	1	0	G	1921823	Treisetapapillomavirus
0.00	1	0	S	1921824	Treisetapapillomavirus 1
0.00	1	1	S1	1163709	Vulpes vulpes papillomavirus 1
0.00	1	0	G	1921776	Treisepsilonpapillomavirus
0.00	1	0	S	1921778	Treisepsilonpapillomavirus 1
0.00	1	1	S1	1480065	Pygoscelis adeliae papillomavirus 1
0.00	1	0	G	1932909	Dyotaupapillomavirus
0.00	1	0	S	1932910	Dyotaupapillomavirus 1
0.00	1	1	S1	1195364	Miniopterus schreibersii papillomavirus 1
0.00	1	0	G	1918730	Dyoomegapapillomavirus
0.00	1	0	S	1918731	Dyoomegapapillomavirus 1
0.00	1	1	S1	1464072	Eptesicus serotinus papillomavirus 2
0.00	1	0	G	1513246	Dyoxipapillomavirus
0.00	1	0	S	2169881	Dyoxipapillomavirus 2
0.00	1	1	S1	1887217	Bos taurus papillomavirus 19
0.00	1	0	G	1513244	Dyorhopapillomavirus
0.00	1	0	S	1513253	Dyorhopapillomavirus 1
0.00	1	1	S1	1235427	Equus caballus papillomavirus 6
0.00	1	0	G	1513242	Dyoomikronpapillomavirus
0.00	1	0	S	1513251	Dyoomikronpapillomavirus 1
0.00	1	1	S1	990304	Saimiri sciureus papillomavirus 1
0.00	1	0	G	934803	Dyozetapapillomavirus
0.00	1	0	S	1177766	Dyozetapapillomavirus 1
0.00	1	1	S1	485241	Caretta caretta papillomavirus 1
0.00	1	0	G	935641	Dyoetapapillomavirus
0.00	1	0	S	1177767	Dyoetapapillomavirus 1
0.00	1	1	S1	445217	Erinaceus europaeus papillomavirus 1
0.00	1	0	G	935646	Dyoepsilonpapillomavirus
0.00	1	0	S	1177765	Dyoepsilonpapillomavirus 1
0.00	1	1	S1	485362	Francolinus leucoscepus papillomavirus 1
0.00	1	0	G	325457	Kappapapillomavirus
0.00	1	1	S	122291	Kappapapillomavirus 1
0.00	107	0	F1	333774	unclassified Papillomaviridae
0.00	76	0	F2	173087	Human papillomavirus types
0.00	74	74	S	10566	Human papillomavirus
0.00	1	1	S	652810	Human papillomavirus type 85
0.00	1	1	S	2093789	Human papillomavirus type 203
0.00	27	0	F2	333938	non-primate mammal papillomaviruses
0.00	15	15	S	1959848	Molossus molossus papillomavirus 1
0.00	4	4	S	2050020	Rodent papillomavirus
0.00	2	2	S	1905556	Rusa timorensis papillomavirus type 2
0.00	2	2	S	2077303	Leptonychotes weddellii papillomavirus 2
0.00	1	1	S	500654	Bandicoot papillomatosis carcinomatosis virus type 2
0.00	1	1	S	1887218	Bos taurus papillomavirus 20
0.00	1	1	S	2077306	Leptonychotes weddellii papillomavirus 5
0.00	1	1	S	2077307	Leptonychotes weddellii papillomavirus 6
0.00	4	0	F2	333933	primate papillomaviruses
0.00	4	4	S	2294151	Macaca mulatta papillomavirus 3
0.00	2	0	F1	2169596	Secondpapillomavirinae
0.00	2	0	G	2169650	Alefpapillomavirus
0.00	2	0	S	2169692	Alefpapillomavirus 1
0.00	2	2	S1	1885928	Sparus aurata papillomavirus 1
0.00	956	12	F	944644	Marseilleviridae
0.00	661	49	G	1513458	Marseillevirus
0.00	583	1	G1	1813598	unclassified Marseillevirus
0.00	220	220	S	1813599	Brazilian marseillevirus
0.00	163	163	S	1955558	Noumeavirus
0.00	91	91	S	1826170	Tokyovirus A1
0.00	61	61	S	1720526	Golden Marseillevirus
0.00	47	47	S	1560514	Melbournevirus
0.00	29	29	S	694581	Marseillevirus marseillevirus
0.00	178	178	S	999883	Lausannevirus
0.00	105	0	S	1255301	Tunisvirus
0.00	105	105	S1	1421067	Tunisvirus fontaine2
0.00	943	0	F	10508	Adenoviridae
0.00	634	13	G	10509	Mastadenovirus
0.00	157	0	S	1986017	Simian mastadenovirus D
0.00	157	157	S1	38432	Simian adenovirus 13
0.00	50	30	S	129951	Human mastadenovirus C
0.00	19	19	S1	28285	Human adenovirus 5
0.00	1	1	S1	10533	Human adenovirus 1
0.00	38	10	S	108098	Human mastadenovirus B
0.00	25	0	S1	565303	Human adenovirus B2
0.00	25	25	S2	198503	Simian adenovirus 21
0.00	3	0	S1	565302	Human adenovirus B1
0.00	3	3	S2	10519	Human adenovirus 7
0.00	36	25	S	130308	Human mastadenovirus E
0.00	6	6	S1	175567	Simian adenovirus 25
0.00	5	5	S1	1123958	Chimpanzee adenovirus Y25
0.00	29	0	G1	413684	unclassified Simian adenoviruses
0.00	16	16	S	413258	Simian adenovirus 8
0.00	7	0	S	1165908	Simian adenovirus B
0.00	7	7	S1	507488	Cynomolgus adenovirus 1
0.00	6	6	S	38416	Simian adenovirus 19
0.00	29	0	S	130369	Porcine mastadenovirus A
0.00	29	29	S1	35265	Porcine adenovirus 3
0.00	29	0	S	2170001	Dolphin mastadenovirus B
0.00	29	29	S1	1714377	Bottlenose dolphin adenovirus 1
0.00	22	0	S	1986020	Simian mastadenovirus G
0.00	22	22	S1	585059	Simian adenovirus 20
0.00	18	0	S	2015375	Bat mastadenovirus F
0.00	18	18	S1	1986505	Bat mastadenovirus WIV17
0.00	16	0	S	1986024	Sea lion mastadenovirus A
0.00	16	16	S1	943083	California sea lion adenovirus 1
0.00	15	0	S	2015374	Bat mastadenovirus E
0.00	15	15	S1	1788435	Bat mastadenovirus WIV13
0.00	15	0	S	2015372	Bat mastadenovirus D
0.00	15	15	S1	1788434	Bat mastadenovirus WIV12
0.00	14	6	S	10537	Canine mastadenovirus A
0.00	8	8	S1	10514	Canine adenovirus 2
0.00	13	10	S	2015370	Bat mastadenovirus C
0.00	3	3	S1	1788432	Bat mastadenovirus WIV10
0.00	12	0	S	1986022	Platyrrhini mastadenovirus A
0.00	12	12	S1	994672	Titi monkey adenovirus ECC-2011
0.00	12	0	S	1986018	Simian mastadenovirus E
0.00	12	12	S1	1715778	Simian adenovirus 16
0.00	11	5	S	2015376	Bat mastadenovirus G
0.00	6	6	S1	1986506	Bat mastadenovirus WIV18
0.00	9	9	S	130309	Human mastadenovirus F
0.00	9	0	S	1146873	Murine mastadenovirus B
0.00	9	9	S1	931972	Murine adenovirus 2
0.00	8	0	S	2170003	Squirrel mastadenovirus A
0.00	8	8	S1	1968887	Squirrel adenovirus 1
0.00	7	6	S	130310	Human mastadenovirus D
0.00	1	1	S1	651580	Human adenovirus 54
0.00	6	0	S	2170002	Simian mastadenovirus I
0.00	6	6	S1	1923976	Simian mastadenovirus WIV19
0.00	5	0	S	298334	Simian mastadenovirus A
0.00	5	5	S1	38420	Simian adenovirus 3
0.00	5	0	S	1962299	Simian mastadenovirus B
0.00	5	5	S1	995022	Simian adenovirus 49
0.00	5	0	S	129954	Equine mastadenovirus A
0.00	5	5	S1	46916	Equine adenovirus 1
0.00	5	0	S	1986019	Simian mastadenovirus F
0.00	5	5	S1	909210	Simian adenovirus 18
0.00	4	0	S	1146874	Bat mastadenovirus B
0.00	4	4	S1	696069	Bat adenovirus 2
0.00	4	0	S	1146877	Bat mastadenovirus A
0.00	4	4	S1	727977	Bat adenovirus TJM
0.00	4	4	S	1962300	Simian mastadenovirus C
0.00	4	4	S	129956	Murine mastadenovirus A
0.00	3	0	S	1986021	Simian mastadenovirus H
0.00	3	3	S1	1560346	Simian adenovirus DM-2014
0.00	3	3	S	114424	Ovine mastadenovirus A
0.00	3	3	S	129950	Bovine mastadenovirus B
0.00	3	0	S	1986023	Skunk mastadenovirus A
0.00	3	3	S1	1641642	Skunk adenovirus PB1
0.00	3	3	S	130371	Porcine mastadenovirus C
0.00	3	0	S	242710	Tree shrew mastadenovirus A
0.00	3	3	S1	47680	Tree shrew adenovirus 1
0.00	3	0	S	696859	Murine mastadenovirus C
0.00	3	3	S1	573199	Murine adenovirus 3
0.00	3	0	S	536079	Human mastadenovirus G
0.00	3	3	S1	310540	Simian adenovirus 1
0.00	2	2	S	2170000	Deer mastadenovirus B
0.00	2	2	S	129875	Human mastadenovirus A
0.00	1	0	S	129955	Equine mastadenovirus B
0.00	1	1	S1	67603	Equine adenovirus 2
0.00	1	0	G1	346173	unclassified Mastadenovirus
0.00	1	1	S	2250215	Polar bear mastadenovirus 1
0.00	184	0	G	10552	Aviadenovirus
0.00	86	86	S	190063	Fowl aviadenovirus C
0.00	34	0	S	190062	Fowl aviadenovirus B
0.00	34	34	S1	172861	Fowl aviadenovirus 5
0.00	17	0	S	1548417	Pigeon aviadenovirus A
0.00	17	17	S1	764030	Pigeon adenovirus 1
0.00	11	10	S	190065	Fowl aviadenovirus E
0.00	1	1	S1	172862	Fowl aviadenovirus 6
0.00	9	0	S	1146875	Turkey aviadenovirus B
0.00	9	9	S1	878329	Turkey adenovirus 1
0.00	8	8	S	2169709	Psittacine aviadenovirus B
0.00	7	7	S	190061	Fowl aviadenovirus A
0.00	5	0	S	2169708	Pigeon aviadenovirus B
0.00	5	5	S1	1907767	Pigeon adenovirus 2
0.00	4	0	S	1534553	Duck aviadenovirus B
0.00	4	4	S1	1520006	Duck adenovirus 2
0.00	2	0	S	1962301	Turkey aviadenovirus C
0.00	2	2	S1	1408257	Turkey aviadenovirus 4
0.00	1	0	S	1193420	Goose aviadenovirus A
0.00	1	1	S1	1193422	Goose adenovirus 4
0.00	68	0	G	129876	Siadenovirus
0.00	27	27	S	2005055	Penguin siadenovirus A
0.00	16	16	S	298333	Turkey siadenovirus A
0.00	10	0	S	886980	Skua siadenovirus A
0.00	10	10	S1	1520004	Skua adenovirus 1
0.00	8	0	S	298331	Frog siadenovirus A
0.00	8	8	S1	114102	Frog adenovirus 1
0.00	7	0	S	691961	Raptor siadenovirus A
0.00	7	7	S1	1520002	Raptor adenovirus 1
0.00	57	0	G	100953	Atadenovirus
0.00	14	0	S	2003672	Lizard atadenovirus A
0.00	14	14	S1	874272	Lizard adenovirus 2
0.00	12	12	S	130499	Bovine atadenovirus D
0.00	9	0	S	1146872	Snake atadenovirus A
0.00	9	9	S1	189830	Snake adenovirus 1
0.00	8	0	G1	327833	unclassified Atadenovirus
0.00	8	0	S	130500	Bovine adenovirus E
0.00	8	8	S1	111167	Bovine adenovirus 6
0.00	6	0	S	130327	Ovine atadenovirus D
0.00	6	6	S1	114430	Ovine adenovirus 7
0.00	4	4	S	130328	Duck atadenovirus A
0.00	3	0	S	2169706	Deer atadenovirus A
0.00	3	3	S1	78522	Odocoileus adenovirus 1
0.00	1	0	S	2003673	Psittacine atadenovirus A
0.00	1	1	S1	1580497	Psittacine adenovirus 3
0.00	839	0	F	1910928	Genomoviridae
0.00	810	0	G	1941236	Gemykibivirus
0.00	809	809	S	2004966	Rhinolophus associated gemykibivirus 2
0.00	1	1	S	1391038	Blackbird associated gemykibivirus 1
0.00	19	0	G	1985367	Gemykrogvirus
0.00	19	0	S	1985417	Caribou associated gemykrogvirus 1
0.00	19	19	S1	1542743	Caribou feces-associated gemycircularvirus
0.00	6	0	G	1542744	Gemycircularvirus
0.00	1	1	S	1985371	Blackbird associated gemycircularvirus 1
0.00	1	1	S	1985402	Pteropus associated gemycircularvirus 8
0.00	1	0	S	1985385	Lama associated gemycircularvirus 1
0.00	1	1	S1	1843741	Faeces associated gemycircularvirus 21
0.00	1	0	S	1985382	Gerygone associated gemycircularvirus 2
0.00	1	1	S1	1391034	Faeces associated gemycircularvirus 5
0.00	1	0	S	1985376	Chicken associated gemycircularvirus 1
0.00	1	1	S1	1843740	Faeces associated gemycircularvirus 20
0.00	1	0	S	1985412	Sheep associated gemycircularvirus 1
0.00	1	1	S1	1843736	Faeces associated gemycircularvirus 16
0.00	2	0	F1	1941235	unclassified Genomoviridae
0.00	1	1	S	2293299	Sierra dome spider associated circular virus 1
0.00	1	1	S	1986477	Bemisia-associated genomovirus AdDF
0.00	2	0	G	1985366	Gemygorvirus
0.00	1	0	S	1985428	Sewage derived gemygorvirus 1
0.00	1	1	S1	1488574	Human genital-associated circular DNA virus-1
0.00	1	0	S	1985429	Starling associated gemygorvirus 1
0.00	1	1	S1	1391025	Faeces associated gemycircularvirus 10
0.00	675	0	F	10811	Geminiviridae
0.00	653	285	G	10814	Begomovirus
0.00	68	68	S	634441	Tomato leaf curl Sulawesi virus
0.00	40	40	S	1383052	Hemidesmus yellow mosaic virus
0.00	34	34	S	222474	Squash leaf curl Yunnan virus
0.00	19	19	S	390436	Corchorus golden mosaic virus
0.00	13	1	S	223317	Sida golden yellow vein virus
0.00	12	12	S1	929766	Sida golden yellow vein virus-[Jamaica:Liguanea2:2008]
0.00	11	11	S	223284	Macroptilium yellow mosaic Florida virus
0.00	9	1	G1	291027	unclassified Begomovirus
0.00	3	3	S	67762	Tobacco leaf curl virus
0.00	1	1	S	223334	Tobacco leaf curl Kochi virus
0.00	1	1	S	507475	Tomato leaf curl Cotabato virus
0.00	1	1	S	574890	Sweet potato leaf curl Lanzarote virus
0.00	1	1	S	1391746	Tomato yellow leaf curl Saudi virus
0.00	1	1	S	652717	Sweet potato leaf curl Spain virus
0.00	8	8	S	2169740	Whitefly-associated begomovirus 2
0.00	7	7	S	526476	Tomato leaf curl Palampur virus
0.00	6	6	S	223282	Macroptilium mosaic Puerto Rico virus
0.00	4	4	S	361731	Desmodium leaf distortion virus
0.00	4	4	S	401040	Okra yellow crinkle virus
0.00	3	3	S	377462	Malvastrum yellow mosaic virus
0.00	3	3	S	223264	East African cassava mosaic Malawi virus
0.00	3	3	S	1246650	Blechum interveinal chlorosis virus
0.00	3	3	S	1198450	Jacquemontia mosaic Yucatan virus
0.00	3	3	S	1124577	Tomato mild yellow leaf curl Aragua virus
0.00	3	3	S	1904881	Macroptilium common mosaic virus
0.00	3	3	S	598494	Euphorbia yellow mosaic virus
0.00	3	3	S	559878	Clerodendrum golden mosaic China virus
0.00	2	2	S	223287	Mungbean yellow mosaic India virus
0.00	2	2	S	260377	Tomato yellow leaf curl Mali virus
0.00	2	2	S	2050583	Tomato leaf curl New Delhi virus 2
0.00	2	2	S	169865	Macroptilium yellow mosaic virus
0.00	2	0	S	2169738	Tomato yellow leaf curl Shuangbai virus
0.00	2	2	S1	1825931	Tomato yellow leaf curl Shuangbai virus - [Y4536]
0.00	2	2	S	2169744	Whitefly-associated begomovirus 7
0.00	2	1	S	220340	Bean golden yellow mosaic virus
0.00	1	1	S1	222445	Bean golden yellow mosaic virus-[Dominican Republic]
0.00	2	2	S	1737555	Passionfruit leaf distortion virus
0.00	2	2	S	1982675	Jacquemontia yellow vein virus
0.00	2	2	S	1949197	Sida chlorotic mottle virus
0.00	2	2	S	579113	Sunn hemp leaf distortion virus
0.00	2	2	S	652718	Sweet potato leaf curl Canary virus
0.00	2	2	S	1001341	Vernonia yellow vein Fujian virus
0.00	2	2	S	1046573	West African Asystasia virus 1
0.00	2	2	S	1266458	Tomato mottle wrinkle virus
0.00	2	2	S	1874886	Ramie mosaic Yunnan virus
0.00	2	0	S	1513528	Sweet potato mosaic virus
0.00	2	2	S1	1513529	Sweet potato mosaic virus - [Brazil:Brasilia1:2007]
0.00	2	2	S	1632184	Tomato enation leaf curl virus
0.00	2	2	S	35341	Watermelon chlorotic stunt virus
0.00	2	2	S	10817	African cassava mosaic virus
0.00	1	1	S	296190	Tomato golden vein virus
0.00	1	1	S	77647	Cotton leaf crumple virus
0.00	1	0	S	1504801	Bhendi yellow vein Haryana virus
0.00	1	1	S1	658650	Bhendi yellow vein Haryana virus [2003:Karnal]
0.00	1	1	S	1490227	Jacquemontia yellow mosaic virus
0.00	1	0	S	302099	Tomato leaf curl Madagascar virus
0.00	1	1	S1	996311	Tomato leaf curl Madagascar virus-Menabe [Madagascar:Morondova:2001]
0.00	1	1	S	307110	Cotton leaf curl Bangalore virus
0.00	1	1	S	1485012	Jatropha yellow mosaic virus
0.00	1	1	S	326811	Clerodendron yellow mosaic virus
0.00	1	1	S	1431395	Mirabilis leaf curl virus
0.00	1	1	S	329290	Malvastrum leaf curl virus
0.00	1	0	S	333361	Corchorus yellow vein virus
0.00	1	1	S1	293284	Corchorus yellow vein virus - [Hoa Binh]
0.00	1	1	S	31602	Bean calico mosaic virus
0.00	1	1	S	345184	Cabbage leaf curl Jamaica virus
0.00	1	1	S	371401	Siegesbeckia yellow vein virus
0.00	1	1	S	33726	Mungbean yellow mosaic virus
0.00	1	1	S	223332	Tobacco leaf curl Japan virus
0.00	1	1	S	290030	Malvastrum yellow vein Yunnan virus
0.00	1	1	S	270146	Tomato leaf curl Sudan virus
0.00	1	1	S	1513519	Rhynchosia golden mosaic Sinaloa virus
0.00	1	1	S	269277	Squash leaf curl Philippines virus
0.00	1	0	S	1513521	Sida golden mosaic Braco virus
0.00	1	1	S1	929767	Sida golden mosaic Braco virus-[Jamaica:Liguanea:2008]
0.00	1	1	S	31600	Indian cassava mosaic virus
0.00	1	1	S	260908	Tomato mosaic leaf curl virus
0.00	1	1	S	260378	Pepper yellow vein Mali virus
0.00	1	1	S	240865	Honeysuckle yellow vein virus
0.00	1	1	S	1611435	Asystasia mosaic Madagascar virus
0.00	1	1	S	225752	Sweet potato leaf curl Georgia virus
0.00	1	1	S	1742596	Pavonia yellow mosaic virus
0.00	1	1	S	1747500	Cnidoscolus mosaic leaf deformation virus
0.00	1	1	S	10815	Abutilon mosaic virus
0.00	1	1	S	507474	Tomato leaf curl Cebu virus
0.00	1	1	S	761702	Soybean chlorotic blotch virus
0.00	1	1	S	742163	Duranta leaf curl virus
0.00	1	1	S	858517	Cleome golden mosaic virus
0.00	1	1	S	714309	Merremia mosaic Puerto Rico virus
0.00	1	1	S	875323	Rose leaf curl virus
0.00	1	1	S	905054	Tobacco leaf curl Pusa virus
0.00	1	1	S	649509	Clerodendrum golden mosaic Jiangsu virus
0.00	1	1	S	96054	Tomato leaf curl Philippines virus
0.00	1	1	S	935473	Rhynchosia yellow mosaic India virus
0.00	1	1	S	1038082	Datura leaf curl virus
0.00	1	1	S	536084	Tomato common mosaic virus
0.00	1	1	S	62079	East African cassava mosaic virus
0.00	1	1	S	1076345	Catharanthus yellow mosaic virus
0.00	1	0	S	1077859	Tomato chlorotic leaf distortion virus
0.00	1	0	S1	979781	Tomato mottle leaf curl Zulia virus
0.00	1	1	S2	983437	Tomato chlorotic leaf distortion virus-[Venezuela:Zulia:2004]
0.00	1	1	S	390438	Clerodendron golden mosaic virus
0.00	1	0	S	498803	Emilia yellow vein virus
0.00	1	1	S1	498805	Emilia yellow vein virus-[Fz1]
0.00	1	1	S	457286	Rhynchosia golden mosaic Yucatan virus
0.00	1	1	S	452758	Allamanda leaf curl virus
0.00	1	1	S	439427	Tomato leaf curl Toliara virus
0.00	1	1	S	439425	Tomato leaf curl Moheli virus
0.00	1	1	S	1162280	Tomato rugose yellow leaf curl virus
0.00	1	1	S	44560	Ageratum yellow vein virus
0.00	1	1	S	1213406	Jatropha mosaic Nigeria virus
0.00	1	1	S	403897	Corchorus yellow spot virus
0.00	1	1	S	1227354	Bean chlorosis virus
0.00	1	0	S	399387	Tomato leaf curl Hsinchu virus
0.00	1	1	S1	486809	Ramie mosaic virus
0.00	1	1	S	1227357	Datura leaf distortion virus
0.00	1	1	S	390443	Erectites yellow mosaic virus
0.00	1	1	S	1241370	Okra leaf curl Oman virus
0.00	1	1	S	10835	Tomato mottle virus
0.00	1	0	S	2049955	Capraria yellow spot virus
0.00	1	1	S1	1311277	Capraria yellow spot Yucatan virus
0.00	1	1	S	223307	Potato yellow mosaic Panama virus
0.00	1	1	S	223252	Cotton leaf curl Multan virus
0.00	1	1	S	1825950	Triumfetta yellow mosaic virus
0.00	1	1	S	10827	Potato yellow mosaic virus
0.00	1	1	S	1812308	Deinbollia mosaic virus
0.00	1	1	S	92963	Tomato severe leaf curl virus
0.00	1	1	S	211866	Tobacco leaf curl Yunnan virus
0.00	1	1	S	10829	Squash leaf curl virus
0.00	1	1	S	1904882	Sida angular mosaic virus
0.00	1	1	S	223316	Sida golden mosaic Honduras virus
0.00	1	1	S	1960710	Desmodium mottle virus
0.00	1	1	S	79236	Cotton yellow mosaic virus
0.00	1	1	S	123735	Tomato yellow leaf curl Sardinia virus
0.00	1	1	S	220608	Tomato leaf curl Bangalore virus
0.00	1	1	S	1925153	Vernonia crinkle virus
0.00	1	0	S	161378	Sri Lankan cassava mosaic virus
0.00	1	1	S1	223328	Sri Lankan cassava mosaic virus-[Colombo]
0.00	1	1	S	223275	East African cassava mosaic Zanzibar virus
0.00	1	1	S	2026195	Sweet potato leaf curl Sichuan virus 2
0.00	1	1	S	223321	Sida yellow vein virus
0.00	7	0	G	220339	Topocuvirus
0.00	7	7	S	49267	Tomato pseudo-curly top virus
0.00	4	0	F1	70692	unclassified Geminiviridae
0.00	2	2	S	2093276	Limeum africanum associated virus
0.00	1	1	S	1906317	Grapevine geminivirus A
0.00	1	1	S	2122733	Camellia chlorotic dwarf-associated virus
0.00	4	0	G	1298630	Becurtovirus
0.00	2	2	S	945225	Spinach curly top Arizona virus
0.00	2	0	S	2560466	Exomis microphylla latent virus
0.00	2	2	S1	2093275	Exomis microphylla associated virus
0.00	2	0	G	10812	Mastrevirus
0.00	1	1	S	2012857	Rice latent virus 2
0.00	1	1	S	1302848	Chickpea chlorosis Australia virus
0.00	2	0	G	1298631	Turncurtovirus
0.00	2	2	S	1766828	Turnip leaf roll virus
0.00	2	0	G	2022857	Capulavirus
0.00	1	1	S	1830242	Plantago lanceolata latent virus
0.00	1	1	S	1853865	Euphorbia caput-medusae latent virus
0.00	1	0	G	10813	Curtovirus
0.00	1	1	S	10840	Beet curly top virus
0.00	570	0	O	2169561	Ortervirales
0.00	434	0	F	186534	Caulimoviridae
0.00	215	0	G	10652	Badnavirus
0.00	73	73	S	362399	Sugarcane bacilliform MO virus
0.00	54	0	G1	325348	unclassified Badnavirus
0.00	42	42	S	2056882	Cacao swollen shoot Ghana L virus
0.00	4	4	S	52996	Dioscorea bacilliform virus
0.00	2	2	S	549205	Cycad leaf necrosis virus
0.00	2	2	S	671126	Pelargonium vein banding virus
0.00	2	2	S	2056880	Cacao swollen shoot Ghana J virus
0.00	2	2	S	2056881	Cacao swollen shoot Ghana K virus
0.00	10	10	S	2011125	Dioscorea bacilliform RT virus 2
0.00	9	9	S	2169728	Dioscorea bacilliform TR virus
0.00	9	9	S	1960255	Cacao swollen shoot CD virus
0.00	8	8	S	1016854	Banana streak UA virus
0.00	5	5	S	2056885	Cacao swollen shoot Ghana Q virus
0.00	5	5	S	1016855	Banana streak UI virus
0.00	3	3	S	1411991	Banana streak VN virus
0.00	3	3	S	2057979	Birch leaf roll-associated virus
0.00	3	3	S	2056879	Cacao swollen shoot CE virus
0.00	3	3	S	2034762	Sweet potato pakakuy virus
0.00	3	3	S	1940252	Cacao mild mosaic virus
0.00	3	3	S	174178	Citrus yellow mosaic virus
0.00	3	3	S	263892	Bougainvillea chlorotic vein banding virus
0.00	2	2	S	362398	Sugarcane bacilliform IM virus
0.00	2	2	S	1973265	Wisteria badnavirus 1
0.00	2	2	S	1476909	Banana streak MY virus
0.00	2	2	S	1471299	Grapevine Roditis leaf discoloration-associated virus
0.00	2	2	S	157271	Spiraea yellow leafspot virus
0.00	2	2	S	1034096	Fig badnavirus 1
0.00	2	2	S	157270	Gooseberry vein banding associated virus
0.00	1	1	S	1016857	Banana streak UM virus
0.00	1	1	S	2056884	Cacao swollen shoot Ghana N virus
0.00	1	1	S	10653	Commelina yellow mottle virus
0.00	1	1	S	1016853	Banana streak IM virus
0.00	1	1	S	1505530	Pagoda yellow mosaic associated virus
0.00	1	1	S	2056883	Cacao swollen shoot Ghana M virus
0.00	1	1	S	262957	Piper yellow mottle virus
0.00	113	0	G	187214	Soymovirus
0.00	95	95	S	172220	Blueberry red ringspot virus
0.00	16	16	S	175814	Cestrum yellow leaf curling virus
0.00	2	2	S	35593	Peanut chlorotic streak virus
0.00	73	0	G	10639	Caulimovirus
0.00	50	50	S	213888	Dahlia mosaic virus
0.00	11	11	S	515320	Lamium leaf distortion virus
0.00	3	3	S	194445	Mirabilis mosaic virus
0.00	2	2	S	10640	Carnation etched ring virus
0.00	2	2	S	10649	Figwort mosaic virus
0.00	1	1	S	10641	Cauliflower mosaic virus
0.00	1	1	S	47903	Strawberry vein banding virus
0.00	1	0	G1	515319	unclassified Caulimovirus
0.00	1	1	S	515444	Eupatorium vein clearing virus
0.00	1	1	S	587370	Rudbeckia flower distortion virus
0.00	1	1	S	1711685	Atractylodes mild mottle virus
0.00	19	0	G	186533	Cavemovirus
0.00	15	15	S	930168	Sweet potato collusive virus
0.00	4	4	S	38062	Cassava vein mosaic virus
0.00	9	0	F1	446548	unclassified Caulimoviridae
0.00	5	5	S	2267679	Pinus nigra virus 1
0.00	4	4	S	2303485	Dioscorea nummularia-associated virus
0.00	3	0	G	1748295	Rosadnavirus
0.00	3	3	S	1213588	Rose yellow vein virus
0.00	1	0	G	186845	Petuvirus
0.00	1	1	S	59504	Petunia vein clearing virus
0.00	1	0	G	1232640	Solendovirus
0.00	1	1	S	107324	Tobacco vein clearing virus
0.00	133	0	F	11632	Retroviridae
0.00	106	0	F1	327045	Orthoretrovirinae
0.00	62	0	G	11646	Lentivirus
0.00	50	50	S	11673	Feline immunodeficiency virus
0.00	4	0	G1	348386	unclassified Lentivirus
0.00	4	4	S	11663	Ovine lentivirus
0.00	2	2	S	11660	Caprine arthritis encephalitis virus
0.00	2	0	S	12804	Puma lentivirus
0.00	2	2	S1	32615	Puma lentivirus 14
0.00	2	2	S	2169971	Visna-maedi virus
0.00	1	1	S	11665	Equine infectious anemia virus
0.00	1	0	S	11723	Simian immunodeficiency virus
0.00	1	0	S1	12830	Simian immunodeficiency virus - mnd
0.00	1	1	S2	159122	Simian immunodeficiency virus SIV-mnd 2
0.00	18	4	G	153135	Gammaretrovirus
0.00	9	9	S	11807	Harvey murine sarcoma virus
0.00	2	2	S	11840	Gibbon ape leukemia virus
0.00	2	0	G1	353769	unclassified Gammaretrovirus
0.00	1	1	S	11819	Spleen focus-forming virus
0.00	1	0	S	196403	Baboon endogenous virus
0.00	1	1	S1	11764	Baboon endogenous virus strain M7
0.00	1	1	S	11636	Reticuloendotheliosis virus
0.00	9	2	G	153057	Alpharetrovirus
0.00	4	0	G1	353825	unclassified Alpharetrovirus
0.00	4	4	S	11867	Avian myelocytomatosis virus
0.00	1	0	S	11864	Avian leukosis virus
0.00	1	1	S1	11946	Avian leukemia virus
0.00	1	1	S	11866	Avian myeloblastosis virus
0.00	1	1	S	354090	UR2 sarcoma virus
0.00	6	0	G	153136	Deltaretrovirus
0.00	4	0	S	194440	Primate T-lymphotropic virus 1
0.00	3	3	S1	33747	Simian T-lymphotropic virus 1
0.00	1	1	S1	11908	Human T-cell leukemia virus type I
0.00	2	0	G1	347956	unclassified Deltaretrovirus
0.00	1	1	S	318279	Human T-lymphotropic virus 4
0.00	1	1	S	481147	Simian T-cell lymphotropic virus 6
0.00	6	0	G	153137	Epsilonretrovirus
0.00	3	3	S	39720	Walleye dermal sarcoma virus
0.00	3	3	S	64461	Walleye epidermal hyperplasia virus 2
0.00	4	0	G	140052	Betaretrovirus
0.00	2	2	S	11855	Mason-Pfizer monkey virus
0.00	2	2	G1	347957	unclassified Betaretrovirus
0.00	1	0	F2	1233735	unclassified Orthoretrovirinae
0.00	1	1	S	40270	Snakehead retrovirus
0.00	24	0	F1	327046	Spumaretrovirinae
0.00	18	0	G	2169668	Simiispumavirus
0.00	5	5	S	2170205	White-tufted-ear marmoset simian foamy virus
0.00	4	0	S	2170193	Bornean orangutan simian foamy virus
0.00	4	4	S1	221703	Simian foamy virus Pongo pygmaeus pygmaeus
0.00	2	2	S	2170197	Guenon simian foamy virus
0.00	1	1	S	2170194	Central cimpanzee simian foamy virus
0.00	1	1	S	2170195	Eastern chimpanzee simian foamy virus
0.00	1	1	S	2170198	Japanese macaque simian foamy virus
0.00	1	1	S	2170199	Rhesus macaque simian foamy virus
0.00	1	1	S	2170201	Squirrel monkey simian foamy virus
0.00	1	1	S	2170204	Western lowland gorilla simian foamy virus
0.00	1	1	S	2170206	Yellow-breasted capuchin simian foamy virus
0.00	3	0	G	11640	Spumavirus
0.00	2	2	S	11642	Simian foamy virus
0.00	1	1	S	338079	African green monkey simian foamy virus
0.00	2	1	G	2169666	Felispumavirus
0.00	1	1	S	2169894	Puma feline foamy virus
0.00	1	0	G	2169665	Equispumavirus
0.00	1	1	S	109270	Equine foamy virus
0.00	3	0	F1	35276	unclassified Retroviridae
0.00	1	0	F2	206039	amphibian retroviruses
0.00	1	1	S	204873	Xenopus laevis endogenous retrovirus Xen1
0.00	1	1	S	348296	Atlantic salmon swim bladder sarcoma virus
0.00	1	1	S	1435008	Citrus endogenous pararetrovirus
0.00	3	0	F	186665	Metaviridae
0.00	3	0	G	186667	Metavirus
0.00	3	3	S	2052899	Cladosporium fulvum T-1 virus
0.00	558	0	F	43682	Ascoviridae
0.00	538	0	G	43680	Ascovirus
0.00	414	0	G1	328613	unclassified Ascovirus
0.00	414	414	S	328615	Trichoplusia ni ascovirus 2c
0.00	72	13	S	113366	Heliothis virescens ascovirus 3a
0.00	51	51	S1	328614	Heliothis virescens ascovirus 3f
0.00	5	5	S1	260797	Heliothis virescens ascovirus 3e
0.00	3	3	S1	1246651	Heliothis virescens ascovirus 3g
0.00	52	52	S	113370	Spodoptera frugiperda ascovirus 1a
0.00	20	0	G	1921707	Toursvirus
0.00	20	0	S	2065215	Diadromus pulchellus toursvirus
0.00	20	20	S1	158683	Diadromus pulchellus ascovirus 4a
0.00	483	0	O	1511857	Ligamenvirales
0.00	268	0	F	10477	Lipothrixviridae
0.00	261	2	G	341940	Betalipothrixvirus
0.00	154	154	S	176106	Sulfolobus islandicus filamentous virus
0.00	72	72	S	346883	Acidianus filamentous virus 7
0.00	9	9	S	346881	Acidianus filamentous virus 3
0.00	9	9	S	346884	Acidianus filamentous virus 8
0.00	8	8	S	512792	Acidianus filamentous virus 9
0.00	7	7	S	346882	Acidianus filamentous virus 6
0.00	5	0	G	564646	Deltalipothrixvirus
0.00	5	5	S	300186	Acidianus filamentous virus 2
0.00	2	0	G	341941	Gammalipothrixvirus
0.00	2	2	S	235266	Acidianus filamentous virus 1
0.00	215	0	F	157897	Rudiviridae
0.00	215	2	G	187213	Rudivirus
0.00	155	47	G1	351054	unclassified Rudivirus
0.00	50	50	S	1983545	Sulfolobus islandicus rod-shaped virus 10
0.00	29	29	S	537009	Stygiolobus rod-shaped virus
0.00	11	11	S	1895333	Sulfolobus islandicus rudivirus 3
0.00	7	7	S	1983551	Sulfolobus islandicus rod-shaped virus 8
0.00	6	6	S	1732175	Acidianus rod-shaped virus 2
0.00	2	2	S	1983546	Sulfolobus islandicus rod-shaped virus 11
0.00	2	2	S	1983552	Sulfolobus islandicus rod-shaped virus 9
0.00	1	1	S	1245909	Sulfolobales Mexican rudivirus 1
0.00	28	28	S	157899	Sulfolobus islandicus rod-shaped virus 2
0.00	26	26	S	157898	Sulfolobus islandicus rod-shaped virus 1
0.00	4	4	S	309181	Acidianus rod-shaped virus 1
0.00	446	0	F	196937	Nimaviridae
0.00	446	0	G	249585	Whispovirus
0.00	446	446	S	342409	White spot syndrome virus
0.00	300	0	F	1285590	Hytrosaviridae
0.00	196	0	G	1285591	Glossinavirus
0.00	196	0	S	1285594	Glossina hytrovirus
0.00	196	196	S1	379529	Glossina pallidipes salivary gland hypertrophy virus
0.00	104	0	G	1285593	Muscavirus
0.00	104	0	S	1285595	Musca hytrovirus
0.00	104	104	S1	523909	Musca domestica salivary gland hypertrophy virus
0.00	287	0	F	687329	Anelloviridae
0.00	202	0	G	687332	Betatorquevirus
0.00	176	176	S	687371	Torque teno mini virus 3
0.00	13	13	S	687375	Torque teno mini virus 7
0.00	10	10	S	2065037	Torque teno mini virus 11
0.00	1	1	S	687369	Torque teno mini virus 1
0.00	1	1	S	687370	Torque teno mini virus 2
0.00	1	0	G1	1535289	unclassified Betatorquevirus
0.00	1	1	S	1859149	Torque teno mini virus 18
0.00	38	0	G	687331	Alphatorquevirus
0.00	11	11	S	687353	Torque teno virus 14
0.00	7	0	G1	1619215	unclassified Alphatorquevirus
0.00	6	6	S	1619219	Simian torque teno virus 31
0.00	1	1	S	1629656	Simian torque teno virus 33
0.00	7	7	S	687367	Torque teno virus 28
0.00	5	5	S	687365	Torque teno virus 26
0.00	2	2	S	687342	Torque teno virus 3
0.00	1	1	S	687343	Torque teno virus 4
0.00	1	1	S	687344	Torque teno virus 5
0.00	1	1	S	687346	Torque teno virus 7
0.00	1	1	S	687347	Torque teno virus 8
0.00	1	1	S	687348	Torque teno virus 9
0.00	1	1	S	687357	Torque teno virus 18
0.00	19	2	G	687333	Gammatorquevirus
0.00	5	5	S	2065054	Torque teno midi virus 13
0.00	3	3	S	2065055	Torque teno midi virus 14
0.00	2	2	S	687380	Torque teno midi virus 2
0.00	2	2	S	2065051	Torque teno midi virus 10
0.00	2	2	S	2065056	Torque teno midi virus 15
0.00	1	1	S	687379	Torque teno midi virus 1
0.00	1	1	S	2065048	Torque teno midi virus 7
0.00	1	1	S	2065053	Torque teno midi virus 12
0.00	15	0	F1	363628	unclassified Anelloviridae
0.00	11	11	S	1743411	Gorilla anellovirus
0.00	3	3	S	2010248	Torque teno indri virus 1
0.00	1	1	S	2054613	Rodent Torque teno virus 6
0.00	10	0	G	1218487	Kappatorquevirus
0.00	9	9	S	1968861	Torque teno sus virus k2a
0.00	1	1	S	1239832	Torque teno sus virus k2b
0.00	2	0	G	227307	Gyrovirus
0.00	2	0	G1	988775	unclassified Gyrovirus
0.00	1	1	S	1214955	Gyrovirus 4
0.00	1	1	S	2249930	Ashy storm petrel gyrovirus
0.00	1	0	G	687339	Iotatorquevirus
0.00	1	1	S	687387	Torque teno sus virus 1b
0.00	207	0	F	151341	Polyomaviridae
0.00	56	0	F1	1723728	unclassified Polyomaviridae
0.00	14	14	S	12480	African green monkey polyomavirus
0.00	12	12	S	1634381	Sheep polyomavirus 1
0.00	9	9	S	1904410	Rhinolophus hildebrandtii polyomavirus 1
0.00	3	3	S	1662286	Marbled eel polyomavirus
0.00	2	2	S	2029305	Rhinolophus simulator polyomavirus 2
0.00	2	2	S	2170410	Potamochoerus porcus polyomavirus 1
0.00	2	2	S	1276181	Chaerephon polyomavirus 1
0.00	2	2	S	1578134	Bovine polyomavirus 2
0.00	2	2	S	1588048	Tadarida brasiliensis polyomavirus 1
0.00	2	2	S	1680894	Sus scrofa polyomavirus 1
0.00	2	2	S	1623686	Bat polyomavirus 6d
0.00	1	1	S	2029304	Rhinolophus simulator polyomavirus 1
0.00	1	1	S	2029306	Rhinolophus simulator polyomavirus 3
0.00	1	1	S	1965344	LI polyomavirus
0.00	1	1	S	2170404	Glis glis polyomavirus 1
0.00	49	1	G	1891714	Betapolyomavirus
0.00	11	0	S	1891757	Acerodon celebensis polyomavirus 2
0.00	11	11	S1	1623685	Bat polyomavirus 6a
0.00	7	7	S	1891773	Pteronotus davyi polyomavirus 1
0.00	6	0	S	1891759	Dobsonia moluccensis polyomavirus 2
0.00	6	6	S1	1623689	Bat polyomavirus 6b
0.00	5	5	S	1606501	Pteronotus parnellii polyomavirus 1
0.00	2	0	S	2006158	Pan troglodytes polyomavirus 8
0.00	2	2	S1	1762023	Pan troglodytes verus polyomavirus 8
0.00	2	0	S	1891771	Myotis lucifugus polyomavirus 1
0.00	2	2	S1	563775	Myotis polyomavirus VM-2008
0.00	2	2	S	1236392	Cebus albifrons polyomavirus 1
0.00	2	2	S	1891764	Human polyomavirus 3
0.00	1	1	S	1891762	Human polyomavirus 1
0.00	1	0	S	1891774	Saimiri boliviensis polyomavirus 1
0.00	1	1	S1	452475	Squirrel monkey polyomavirus
0.00	1	1	S	1904411	Rousettus aegyptiacus polyomavirus 1
0.00	1	1	S	1919247	Rattus norvegicus polyomavirus 2
0.00	1	0	S	1891765	Human polyomavirus 4
0.00	1	1	S1	440266	WU Polyomavirus
0.00	1	0	S	1891763	Human polyomavirus 2
0.00	1	1	S1	10632	JC polyomavirus
0.00	1	0	S	1891760	Dobsonia moluccensis polyomavirus 3
0.00	1	1	S1	1623688	Bat polyomavirus 6c
0.00	1	0	S	2006147	Myodes glareolus polyomavirus 1
0.00	1	1	S1	1737522	Bank vole polyomavirus
0.00	1	1	S	1608323	Meles meles polyomavirus 1
0.00	1	1	S	1606503	Desmodus rotundus polyomavirus 1
0.00	1	0	S	2006148	Microtus arvalis polyomavirus 1
0.00	1	1	S1	1737523	Common vole polyomavirus
0.00	34	0	G	1891716	Gammapolyomavirus
0.00	33	0	S	1891750	Pygoscelis adeliae polyomavirus 1
0.00	33	33	S1	1590650	Adelie penguin polyomavirus
0.00	1	0	S	1891751	Pyrrhula pyrrhula polyomavirus 1
0.00	1	1	S1	349564	Finch polyomavirus
0.00	27	1	G	1891713	Alphapolyomavirus
0.00	7	0	S	1236409	Pongo pygmaeus polyomavirus 1
0.00	7	7	S1	1604874	Bornean orang-utan polyomavirus
0.00	3	0	S	1236405	Piliocolobus badius polyomavirus 1
0.00	3	3	S1	1236406	Piliocolobus badius polyomavirus 2
0.00	3	0	S	1891732	Otomops martiensseni polyomavirus 2
0.00	3	3	S1	2035998	Otomops polyomavirus KY156
0.00	2	0	S	1891742	Procyon lotor polyomavirus 1
0.00	2	2	S1	1219896	Raccoon polyomavirus
0.00	2	2	S	1606500	Sturnira lilium polyomavirus 1
0.00	1	1	S	1904409	Miniopterus schreibersii polyomavirus 2
0.00	1	0	S	1891728	Human polyomavirus 13
0.00	1	1	S1	1497391	New Jersey polyomavirus-2013
0.00	1	0	S	1891727	Human polyomavirus 8
0.00	1	1	S1	862909	Trichodysplasia spinulosa-associated polyomavirus
0.00	1	1	S	943908	Human polyomavirus 9
0.00	1	1	S	1891719	Chlorocebus pygerythrus polyomavirus 1
0.00	1	1	S	1891735	Pan troglodytes polyomavirus 3
0.00	1	1	S	1891737	Pan troglodytes polyomavirus 5
0.00	1	0	S	1891743	Pteropus vampyrus polyomavirus 1
0.00	1	1	S1	2035815	Bat polyomanvirus 5b-1
0.00	1	1	S	1904408	Miniopterus schreibersii polyomavirus 1
0.00	19	0	S	1891755	Centropristis striata polyomavirus 1
0.00	19	19	S1	1572341	Black sea bass polyomavirus 1
0.00	17	17	S	2170103	Trematomus pennellii polyomavirus 1
0.00	2	0	G	1891715	Deltapolyomavirus
0.00	1	0	S	1208309	Human polyomavirus 10
0.00	1	1	S1	1203539	MW polyomavirus
0.00	1	0	S	1891745	Human polyomavirus 11
0.00	1	1	S1	1277649	STL polyomavirus
0.00	2	2	S	2218588	Trematomus bernacchii polyomavirus 1
0.00	1	1	S	1891756	Delphinus delphis polyomavirus 1
0.00	167	0	F	39724	Circoviridae
0.00	69	1	G	39725	Circovirus
0.00	62	0	G1	345249	unclassified Circovirus
0.00	51	51	S	1959843	Molossus molossus circovirus 2
0.00	6	6	S	2249941	Feline stool-associated circular virus KU14
0.00	2	2	S	1964372	Circovirus sp.
0.00	1	1	S	1420600	Anguilla anguilla circovirus
0.00	1	1	S	1959845	Molossus molossus circovirus 4
0.00	1	1	S	1959844	Molossus molossus circovirus 3
0.00	2	0	S	1868220	Bat associated circovirus 3
0.00	2	2	S1	1195373	Rhinolophus ferrumequinum circovirus 1
0.00	1	1	S	2003310	Bat associated circovirus 5
0.00	1	0	S	2003309	Bat associated circovirus 4
0.00	1	1	S1	1732201	Tadarida brasiliensis circovirus 1
0.00	1	0	S	1959761	Human associated circovirus 1
0.00	1	1	S1	743300	Human stool-associated circular virus NG13
0.00	1	1	S	1194757	Canine circovirus
0.00	60	0	F1	642248	unclassified Circoviridae
0.00	28	28	S	1788451	Circovirus-like genome DHCV-2
0.00	5	5	S	1618243	Avon-Heathcote Estuary associated circular virus 2
0.00	3	3	S	1618232	Avon-Heathcote Estuary associated circular virus 1
0.00	3	3	S	1574422	Dromedary stool-associated circular ssDNA virus
0.00	2	2	S	1788442	Circovirus-like genome DCCV-2
0.00	2	2	S	2017081	Human fecal virus Jorvi2
0.00	2	2	S	1618236	Avon-Heathcote Estuary associated circular virus 13
0.00	2	2	S	2017724	Porcine stool-associated circular virus/BEL/15V010
0.00	2	2	S	1692251	Hermit crab associated circular genome
0.00	2	2	S	1692255	Marine snail associated circular virus
0.00	1	1	S	1692248	Farfantepenaeus duorarum pink shrimp associated circular virus
0.00	1	1	S	1618255	Avon-Heathcote Estuary associated circular virus 4
0.00	1	1	S	1788444	Circovirus-like genome DCCV-4
0.00	1	1	S	1788445	Circovirus-like genome DCCV-5
0.00	1	0	S	1454552	Po-Circo-like virus
0.00	1	1	S1	1105383	Po-Circo-like virus 21
0.00	1	1	S	2480195	Ecklonia radiata-associated virus 5
0.00	1	1	S	1618238	Avon-Heathcote Estuary associated circular virus 15
0.00	1	1	S	1788447	Circovirus-like genome DCCV-7
0.00	1	1	S	1676184	Chimpanzee faeces associated circular DNA virus 1
0.00	25	18	G	742914	Cyclovirus
0.00	2	2	S	2050587	Bat associated cyclovirus 4
0.00	2	0	S	2038720	Human associated cyclovirus 2
0.00	2	2	S1	742915	Cyclovirus PK5006
0.00	1	1	S	1234880	Dragonfly associated cyclovirus 2
0.00	1	0	S	2038726	Human associated cyclovirus 8
0.00	1	1	S1	1348500	Cyclovirus VN
0.00	1	0	S	1987745	Human associated cyclovirus 11
0.00	1	1	S1	1520935	Cyclovirus SL-108277
0.00	13	0	F1	742826	environmental samples
0.00	9	9	S	1379695	Circoviridae 2 LDMD-2013
0.00	2	2	S	1379710	Circoviridae 6 LDMD-2013
0.00	1	1	S	1379712	Circoviridae 8 LDMD-2013
0.00	1	0	S	1379721	Circoviridae 17 LDMD-2013
0.00	1	1	S1	1379708	Circoviridae 4 LDMD-2013
0.00	155	0	F	423358	Bicaudaviridae
0.00	137	17	F1	1123963	unclassified Bicaudaviridae
0.00	42	42	S	285013	Sulfolobus virus STSV1
0.00	22	22	S	1123964	Sulfolobus virus STSV2
0.00	15	15	S	1732177	Sulfolobus monocaudavirus SMV3
0.00	15	15	S	1797140	Acidianus tailed spindle virus
0.00	11	11	S	1351702	Sulfolobus monocaudavirus SMV1
0.00	10	10	S	1732178	Sulfolobus monocaudavirus SMV4
0.00	5	5	S	1580591	Sulfolobus monocaudavirus SMV2
0.00	18	0	G	680194	Bicaudavirus
0.00	18	18	S	315953	Acidianus two-tailed virus
0.00	137	0	F	10780	Parvoviridae
0.00	70	6	F1	40119	Parvovirinae
0.00	25	0	G	10803	Dependoparvovirus
0.00	13	0	S	1511892	Adeno-associated dependoparvovirus B
0.00	13	13	S1	82300	Adeno-associated virus - 5
0.00	4	0	S	1511899	Squamate dependoparvovirus 1
0.00	4	4	S1	252602	Snake adeno-associated virus
0.00	2	0	G1	341670	unclassified Dependoparvovirus
0.00	2	2	S	272636	Adeno-associated virus
0.00	2	0	S	1511894	Avian dependoparvovirus 1
0.00	2	2	S1	281492	Avian adeno-associated virus strain DA-1
0.00	2	0	S	1511895	Anseriform dependoparvovirus 1
0.00	2	0	S1	341673	Duck parvovirus
0.00	2	2	S2	37325	Muscovy duck parvovirus
0.00	1	0	S	1511897	Chiropteran dependoparvovirus 1
0.00	1	1	S1	727962	Bat adeno-associated virus YNM
0.00	1	0	S	1511898	Pinniped dependoparvovirus 1
0.00	1	1	S1	1073950	California sea lion adeno-associated virus 1
0.00	23	4	G	1507401	Bocaparvovirus
0.00	8	0	G1	1507402	unclassified Bocaparvovirus
0.00	4	4	S	2014604	Dromedary camel bocaparvovirus 2
0.00	2	2	S	1165907	Porcine bocavirus
0.00	1	1	S	2014603	Dromedary camel bocaparvovirus 1
0.00	1	1	S	2053082	Rousettus leschenaultii bocaparvovirus 1
0.00	3	1	S	1511872	Primate bocaparvovirus 2
0.00	1	1	S1	1511882	Human bocavirus 2c PK
0.00	1	1	S1	1511883	Human bocavirus 4 NI
0.00	2	0	S	2169771	Chiropteran bocaparvovirus 2
0.00	2	2	S1	2259810	Bat bocavirus WM40
0.00	2	0	S	1511877	Ungulate bocaparvovirus 5
0.00	2	2	S1	1084717	Porcine bocavirus 4-1
0.00	1	0	S	1511876	Ungulate bocaparvovirus 4
0.00	1	1	S1	1511887	Porcine bocavirus H18
0.00	1	1	S	2169774	Lagomorph bocaparvovirus 1
0.00	1	0	S	1511874	Ungulate bocaparvovirus 2
0.00	1	0	S1	1048219	Porcine bocavirus 1
0.00	1	1	S2	795694	Porcine bocavirus 1 pig/ZJD/China/2006
0.00	1	0	S	1511871	Primate bocaparvovirus 1
0.00	1	0	S1	1511879	Gorilla bocavirus
0.00	1	1	S2	864686	Bocavirus gorilla/GBoV1/2009
0.00	7	1	G	310911	Amdoparvovirus
0.00	3	0	S	2169702	Carnivore amdoparvovirus 3
0.00	3	3	S1	1513315	Raccoon dog amdovirus
0.00	2	0	S	1511863	Carnivore amdoparvovirus 2
0.00	2	2	S1	1093101	Gray fox amdovirus
0.00	1	0	G1	1233218	unclassified Amdoparvovirus
0.00	1	1	S	1908805	Amdoparvovirus sp.
0.00	4	0	G	1506574	Protoparvovirus
0.00	2	0	S	2170147	Chiropteran protoparvovirus 1
0.00	2	2	S1	1756191	Megabat bufavirus 1
0.00	1	0	S	1511910	Ungulate protoparvovirus 1
0.00	1	1	S1	10796	Porcine parvovirus
0.00	1	0	S	2170150	Primate protoparvovirus 3
0.00	1	1	S1	1867125	Cutavirus
0.00	3	0	G	1511911	Tetraparvovirus
0.00	2	2	S	1511914	Ungulate tetraparvovirus 1
0.00	1	0	S	1511912	Chiropteran tetraparvovirus 1
0.00	1	1	S1	1131483	Eidolon helvum (bat) parvovirus
0.00	2	0	F2	207678	unclassified Parvovirinae
0.00	1	1	S	1208310	Porcine partetravirus
0.00	1	0	G	1885570	Chapparvovirus
0.00	1	1	S	1820046	Porcine parvovirus 7
0.00	52	0	F1	40120	Densovirinae
0.00	21	0	G	40122	Iteradensovirus
0.00	16	0	S	1513211	Lepidopteran iteradensovirus 2
0.00	16	16	S1	1217821	Sibine fusca densovirus
0.00	2	0	S	1513214	Lepidopteran iteradensovirus 5
0.00	2	2	S1	1045778	Helicoverpa armigera densovirus
0.00	1	0	G1	364412	unclassified Iteravirus
0.00	1	1	S	1469956	Danaus plexippus plexippus iteravirus
0.00	1	1	S	1513210	Lepidopteran iteradensovirus 1
0.00	1	0	S	1513213	Lepidopteran iteradensovirus 4
0.00	1	1	S1	1221208	Papilio polyxenes densovirus
0.00	12	3	G	10806	Ambidensovirus
0.00	2	0	G1	1169623	unclassified Densovirus
0.00	2	2	S	72003	Diatraea saccharalis densovirus
0.00	2	0	S	1513186	Dipteran ambidensovirus 1
0.00	2	2	S1	185638	Culex pipiens densovirus
0.00	2	0	S	1513188	Lepidopteran ambidensovirus 1
0.00	2	1	S1	12524	Junonia coenia densovirus
0.00	1	1	S2	185637	Pseudoplusia includens densovirus
0.00	2	0	S	1513189	Orthopteran ambidensovirus 1
0.00	2	2	S1	185639	Acheta domestica densovirus
0.00	1	0	S	1979750	Decapod ambidensovirus 1
0.00	1	1	S1	1642018	Cherax quadricarinatus densovirus
0.00	12	0	G	1513223	Penstyldensovirus
0.00	12	12	S	1513224	Decapod penstyldensovirus 1
0.00	5	0	G	1513201	Hepandensovirus
0.00	5	0	S	1513202	Decapod hepandensovirus 1
0.00	5	5	S1	797418	Fenneropenaeus chinensis hepandensovirus
0.00	1	0	G	136466	Brevidensovirus
0.00	1	0	G1	351053	unclassified Brevidensovirus
0.00	1	1	S	945962	Mosquito densovirus BR/07
0.00	1	0	S	1979758	Orthopteran densovirus 1
0.00	1	1	S1	1404345	Acheta domestica mini ambidensovirus
0.00	15	0	F1	535600	unclassified Parvoviridae
0.00	10	10	S	2079601	Red-crowned crane parvovirus
0.00	4	4	S	1882382	Sea otter parvovirus 1
0.00	1	1	S	1581151	Slow loris parvovirus 1
0.00	108	0	F	10841	Microviridae
0.00	78	0	F1	117574	unclassified Microviridae
0.00	46	46	S	2219134	Alces alces faeces associated microvirus MP11 5517
0.00	6	6	S	2219217	Lepus americanus faeces associated microvirus SHP1 6472
0.00	6	6	S	1327987	Cellulophaga phage phi12a:1
0.00	5	5	S	1655651	Microviridae Bog9017_22
0.00	3	3	S	2219135	Alces alces faeces associated microvirus MP12 5423
0.00	2	2	S	1676183	Chimpanzee faeces associated microphage 3
0.00	2	2	S	913970	Microviridae phi-CA82
0.00	1	1	S	1655660	Microviridae Fen7895_21
0.00	1	1	S	2219139	Alces alces faeces associated microvirus MP3 6497
0.00	1	1	S	2219136	Alces alces faeces associated microvirus MP15 5067
0.00	1	1	S	2219133	Alces alces faeces associated microvirus MP10 5560
0.00	1	1	S	1676182	Chimpanzee faeces associated microphage 2
0.00	1	1	S	1676181	Chimpanzee faeces associated microphage 1
0.00	1	1	S	1655662	Microviridae Fen7940_21
0.00	1	1	S	1655645	Parabacteroides phage YZ-2015b
0.00	21	0	F1	686565	Gokushovirinae
0.00	19	0	F2	1385657	unclassified Gokushovirinae
0.00	7	7	S	1701404	Gokushovirinae GAIR4
0.00	5	5	S	1701405	Gokushovirinae GNX3R
0.00	4	4	S	1655646	Gokushovirinae Bog1183_53
0.00	3	3	S	1385658	Marine gokushovirus
0.00	1	0	G	10852	Spiromicrovirus
0.00	1	1	S	10855	Spiroplasma virus SpV4
0.00	1	0	G	10856	Bdellomicrovirus
0.00	1	0	S	1986027	Bdellovibrio virus MH2K
0.00	1	1	S1	145579	Bdellovibrio phage phiMH2K
0.00	9	0	F1	1910950	Bullavirinae
0.00	5	0	G	1910952	Gequatrovirus
0.00	3	0	S	1910968	Escherichia virus ID52
0.00	3	3	S1	338108	Escherichia phage ID52
0.00	1	0	S	1910969	Escherichia virus Talmos
0.00	1	1	S1	511969	Escherichia phage ID2 Moscow/ID/2001
0.00	1	0	S	1986034	Escherichia virus G4
0.00	1	1	S1	489829	Enterobacteria phage ID18 sensu lato
0.00	4	0	G	1910951	Alphatrevirus
0.00	2	0	S	1945583	Escherichia virus NC35
0.00	2	2	S1	338103	Escherichia phage NC35
0.00	1	0	S	1945584	Escherichia virus ID21
0.00	1	1	S1	338101	Escherichia phage ID21
0.00	1	0	S	1945588	Escherichia virus ID62
0.00	1	1	S1	338107	Escherichia phage ID62
0.00	97	0	F	1714267	Sphaerolipoviridae
0.00	53	0	G	1714268	Alphasphaerolipovirus
0.00	23	23	S	1282967	Haloarcula hispanica virus PH1
0.00	13	13	S	1154689	Haloarcula hispanica icosahedral virus 2
0.00	9	9	S	326574	Haloarcula hispanica virus SH1
0.00	8	0	S	2049890	Haloarcula virus HCIV1
0.00	8	8	S1	1735722	Haloarcula californiae icosahedral virus 1
0.00	42	0	G	1714269	Betasphaerolipovirus
0.00	42	42	S	1723446	Natrinema virus SNJ1
0.00	2	0	G	1714270	Gammasphaerolipovirus
0.00	1	1	S	1714272	Thermus virus P23-77
0.00	1	1	S	1714273	Thermus virus IN93
0.00	94	0	F	1914302	Lavidaviridae
0.00	48	0	F1	2268405	unclassified Lavidaviridae
0.00	23	23	S	1557034	Yellowstone Lake virophage 6
0.00	19	19	S	1557035	Yellowstone Lake virophage 7
0.00	3	3	S	1335638	Phaeocystis globosa virus virophage
0.00	3	3	S	1557033	Yellowstone Lake virophage 5
0.00	37	1	G	1932924	Sputnikvirus
0.00	32	0	S	1932927	Mimivirus-dependent virus Sputnik
0.00	32	32	S1	543939	Sputnik virophage
0.00	4	0	S	1932926	Mimivirus-dependent virus Zamilon
0.00	4	4	S1	1411887	Zamilon virus
0.00	9	0	G	993034	Mavirus
0.00	9	0	S	1932923	Cafeteriavirus-dependent mavirus
0.00	9	9	S1	1932931	Maverick-related virus strain Spezl
0.00	83	0	F	1993640	Tolecusatellitidae
0.00	82	5	G	190729	Betasatellite
0.00	26	26	S	1428189	Hedyotis yellow mosaic betasatellite
0.00	17	1	G1	2670808	unclassified Betasatellite
0.00	7	7	S	447605	Lindernia anagallis yellow vein virus satellite DNA beta
0.00	3	3	S	670251	Leucas zeylanica yellow vein virus satellite DNA beta
0.00	1	1	S	366686	TYLCCNV-[Y322] satellite DNA beta
0.00	1	1	S	447602	Sida yellow vein Vietnam virus satellite DNA beta
0.00	1	1	S	1213187	Tobacco leaf chlorosis betasatellite
0.00	1	1	S	713092	Cotton leaf curl Burewala betasatellite
0.00	1	1	S	315392	Tomato leaf curl virus-Pune-associated DNA beta
0.00	1	1	S	1246849	Malvastrum yellow vein Chitwan betasatellite
0.00	6	6	S	666635	Vernonia yellow vein betasatellite
0.00	5	5	S	2010331	Tomato leaf curl Bangalore betasatellite
0.00	4	4	S	1273128	Kenaf leaf curl betasatellite
0.00	2	2	S	2049892	Tomato leaf curl Malaysia betasatellite
0.00	2	0	S	2010321	Momordica yellow mosaic betasatellite
0.00	2	2	S1	1736759	Chayote yellow mosaic Benin betasatellite
0.00	2	2	S	575918	Tomato leaf curl Patna betasatellite
0.00	2	2	S	2010332	Tomato leaf curl Laguna betasatellite
0.00	1	1	S	185750	Ageratum yellow vein betasatellite
0.00	1	1	S	1418029	Siegesbeckia yellow vein betasatellite
0.00	1	1	S	2010317	Ageratum yellow vein Sri Lanka betasatellite
0.00	1	0	S	2010320	French bean leaf curl betasatellite
0.00	1	1	S1	1200971	French bean leaf curl betasatellite-Kanpur
0.00	1	1	S	497865	Cardiospermum yellow leaf curl betasatellite
0.00	1	1	S	447606	Alternanthera yellow vein betasatellite
0.00	1	1	S	2010326	Tobacco leaf curl Japan betasatellite
0.00	1	0	S	447599	Papaya leaf curl China betasatellite
0.00	1	1	S1	1507984	Papaya leaf curl China betasatellite [China:Hainan:2014]
0.00	1	1	S	221037	Honeysuckle yellow vein betasatellite
0.00	1	1	S	2049883	Mirabilis leaf curl betasatellite
0.00	1	1	S	219596	Tobacco curly shoot betasatellite
0.00	1	0	G	1993641	Deltasatellite
0.00	1	0	S	1993649	Sweet potato leaf curl deltasatellite 3
0.00	1	1	S1	1740360	Ipomea begomovirus satellite 1
0.00	81	0	F	10474	Fuselloviridae
0.00	53	0	F1	693626	unclassified Fuselloviridae
0.00	53	53	S	1298531	Sulfolobales Mexican fusellovirus 1
0.00	14	2	G	10475	Alphafusellovirus
0.00	4	4	S	459291	Sulfolobus spindle-shaped virus 5
0.00	4	0	S	2032573	Sulfolobus spindle-shaped virus 9
0.00	4	4	S1	248496	Sulfolobus virus Kamchatka 1
0.00	1	1	S	244589	Sulfolobus spindle-shaped virus 1
0.00	1	1	S	459290	Sulfolobus spindle-shaped virus 4
0.00	1	1	S	693628	Sulfolobus spindle-shaped virus 7
0.00	1	0	S	2032563	Sulfolobus spindle-shaped virus 8
0.00	1	1	S1	256994	Sulfolobus virus Ragged Hills
0.00	14	0	G	1299307	Betafusellovirus
0.00	7	7	S	693627	Sulfolobus spindle-shaped virus 6
0.00	7	7	S	693629	Acidianus spindle-shaped virus 1
0.00	41	0	F	10860	Inoviridae
0.00	13	0	F1	456491	unclassified Inoviridae
0.00	13	13	S	1027253	Stenotrophomonas phage phiSHP2
0.00	12	0	G	1977144	Vespertiliovirus
0.00	12	0	S	1977408	Spiroplasma virus C74
0.00	12	12	S1	185959	Spiroplasma phage 1-C74
0.00	6	0	F1	1074043	environmental samples
0.00	4	4	S	1449897	Uncultured phage WW-nAnB strain 3
0.00	1	1	S	1074044	uncultured phage WW-nAnB
0.00	1	1	S	1449896	Uncultured phage WW-nAnB strain 2
0.00	4	0	G	1977141	Habenivirus
0.00	4	0	S	1977299	Ralstonia virus RS603
0.00	4	4	S1	1505528	Ralstonia phage RS603
0.00	1	0	G	10875	Plectrovirus
0.00	1	0	S	2170098	Acholeplasma virus L51
0.00	1	1	S1	1977403	Acholeplasma virus MV-L51
0.00	1	0	S	2560804	Thermus virus OH3
0.00	1	1	S1	1968339	Thermus phage phiOH3
0.00	1	0	S	2011079	Stenotrophomonas virus SMA7
0.00	1	1	S1	1343494	Stenotrophomonas phage SMA7
0.00	1	1	G	1977139	Fibrovirus
0.00	1	0	G	1977142	Lineavirus
0.00	1	0	S	1977304	Salmonella virus IKe
0.00	1	1	S1	10867	Enterobacteria phage Ike
0.00	1	0	S	1977412	Propionibacterium virus B5
0.00	1	1	S1	189836	Propionibacterium phage B5
0.00	38	0	F	10656	Tectiviridae
0.00	25	3	G	2169669	Alphatectivirus
0.00	21	0	S	2169700	Pseudomonas virus PRD1
0.00	21	21	S1	10658	Enterobacteria phage PRD1
0.00	1	0	S	2169699	Pseudomonas virus PR4
0.00	1	1	S1	318595	Enterobacteria phage PR4
0.00	10	0	G	2169670	Betatectivirus
0.00	5	5	S	513550	Bacillus virus AP50
0.00	5	0	S	2169760	Bacillus virus Wip1
0.00	5	5	S1	663237	Bacillus phage Wip1
0.00	3	0	G	2560136	Gammatectivirus
0.00	3	0	S	2560482	Gluconobacter virus GC1
0.00	3	3	S1	2047788	Gluconobacter phage GC1
0.00	32	0	F	573053	Ampullaviridae
0.00	32	0	G	573054	Ampullavirus
0.00	17	17	S	437444	Acidianus bottle-shaped virus
0.00	15	0	G1	1732172	unclassified Ampullavirus
0.00	8	8	S	1732173	Acidianus bottle-shaped virus 2
0.00	7	7	S	1732174	Acidianus bottle-shaped virus 3
0.00	24	0	F	2022738	Tristromaviridae
0.00	24	0	G	2022739	Alphatristromavirus
0.00	22	22	S	10479	Thermoproteus tenax virus 1
0.00	2	2	S	1805492	Pyrobaculum filamentous virus 1
0.00	22	0	F	251095	Nanoviridae
0.00	17	0	G	104766	Nanovirus
0.00	3	3	S	753670	Pea necrotic yellow dwarf virus
0.00	3	3	S	1137801	Faba bean yellow leaf virus
0.00	3	3	S	1436892	Pea yellow stunt virus
0.00	3	3	S	2038729	Black medic leaf roll virus
0.00	2	2	S	36772	Subterranean clover stunt virus
0.00	2	2	S	59817	Faba bean necrotic yellows virus
0.00	1	1	S	283824	Faba bean necrotic stunt virus
0.00	4	0	G	251096	Babuvirus
0.00	2	2	S	12585	Banana bunchy top virus
0.00	1	1	S	262588	Cardamom bushy dwarf virus
0.00	1	1	S	438782	Abaca bunchy top virus
0.00	1	0	F1	1436890	unclassified Nanoviridae
0.00	1	1	S	2056780	Cow vetch latent virus
0.00	17	0	F	1458186	Alphasatellitidae
0.00	12	1	F1	283494	Geminialphasatellitinae
0.00	5	0	F2	1231296	unclassified Begomovirus-associated alphasatellites
0.00	1	1	S	1293961	Sida yellow vein China alphasatellite
0.00	1	1	S	518829	Okra leaf curl alphasatellite
0.00	1	1	S	538004	Tomato leaf curl Pakistan alphasatellite
0.00	1	1	S	96892	Nanovirus-like particle
0.00	1	1	S	1755198	Parthenium leaf curl alphasatellite
0.00	4	0	G	2169619	Colecusatellite
0.00	2	2	S	1250303	Sunflower leaf curl Karnataka alphasatellite
0.00	1	1	S	679536	Cotton leaf curl Gezira alphasatellite
0.00	1	0	S	743040	Tomato leaf curl Cameroon alphasatellite
0.00	1	1	S1	743042	Tomato leaf curl Cameroon alphasatellite [CM:TOS2D1:To:09]
0.00	2	0	G	2169620	Gosmusatellite
0.00	2	2	S	2169908	Vernonia yellow vein Fujian alphasatellite
0.00	5	0	F1	1441744	Nanoalphasatellitinae
0.00	3	0	F2	2683341	unclassified Nanoalphasatellitinae
0.00	1	1	S	1441798	Pea necrotic yellow dwarf alphasatellite 3
0.00	1	1	S	1441800	Faba bean necrotic stunt alphasatellite 2
0.00	1	1	S	1458458	Subterranean clover stunt C2 alphasatellite
0.00	1	0	G	2169626	Babusatellite
0.00	1	1	S	2169724	Cardamom bushy dwarf alphasatellite
0.00	1	0	G	2169627	Clostunsatellite
0.00	1	0	S	2169836	Sophora yellow stunt alphasatellite 4
0.00	1	1	S1	1980174	Sophora alopecuroides yellow stunt alphasatellite 9
0.00	11	0	F	2169574	Smacoviridae
0.00	8	0	G	2169663	Porprismacovirus
0.00	2	2	S	2170121	Porcine associated porprismacovirus 5
0.00	1	1	S	2170107	Camel associated porprismacovirus 3
0.00	1	1	S	2170109	Chimpanzee associated porprismacovirus 1
0.00	1	0	S	2170127	Sheep associated porprismacovirus 1
0.00	1	1	S1	1843756	Sheep faeces associated smacovirus 1
0.00	1	1	S	2170125	Porcine associated porprismacovirus 9
0.00	1	1	S	2170124	Porcine associated porprismacovirus 8
0.00	1	0	S	2170118	Porcine associated porprismacovirus 2
0.00	1	1	S1	1328031	Porcine stool-associated circular virus 2
0.00	2	0	G	2169662	Huchismacovirus
0.00	2	2	S	2169935	Human associated huchismacovirus 2
0.00	1	0	G	2169659	Cosmacovirus
0.00	1	0	S	2169852	Bovine associated cosmacovirus 1
0.00	1	1	S1	1843752	Bovine faeces associated smacovirus 4
0.00	10	0	F	1911603	Pleolipoviridae
0.00	7	0	G	1911604	Alphapleolipovirus
0.00	4	0	S	1987102	Halorubrum virus HRPV2
0.00	4	4	S1	1156719	Halorubrum pleomorphic virus 2
0.00	1	0	S	1987101	Halorubrum virus HRPV1
0.00	1	1	S1	634168	Halorubrum pleomorphic virus 1
0.00	1	0	S	1987103	Halorubrum virus HRPV6
0.00	1	1	S1	1156721	Halorubrum pleomorphic virus 6
0.00	1	0	S	1987105	Haloarcula virus HHPV2
0.00	1	1	S1	1442594	Haloarcula hispanica pleomorphic virus 2
0.00	2	0	G	1911606	Gammapleolipovirus
0.00	2	0	S	1987118	Haloarcula virus His2
0.00	2	2	S1	128710	His2 virus
0.00	1	0	G	1911605	Betapleolipovirus
0.00	1	0	S	1987107	Halorubrum virus HRPV3
0.00	1	1	S1	1156720	Halorubrum pleomorphic virus 3
0.00	9	0	F	10404	Hepadnaviridae
0.00	8	0	G	10405	Orthohepadnavirus
0.00	8	8	S	1508710	Roundleaf bat hepatitis B virus
0.00	1	0	G	10437	Avihepadnavirus
0.00	1	0	S	12639	Duck hepatitis B virus
0.00	1	1	S1	259898	Sheldgoose hepatitis B virus
0.00	9	0	G	1232647	Dinodnavirus
0.00	9	9	S	650121	Heterocapsa circularisquama DNA virus 01
0.00	8	0	F	2560062	Ovaliviridae
0.00	8	0	G	2560089	Alphaovalivirus
0.00	8	8	S	2056194	Sulfolobus ellipsoid virus 1
0.00	7	0	F	2169567	Bacilladnaviridae
0.00	5	0	G	2169610	Protobacilladnavirus
0.00	3	0	S	2170144	Marine protobacilladnavirus 1
0.00	3	3	S1	1379694	Bacillariodnavirus LDMD-2013
0.00	1	1	S	2170143	Chaetoceros protobacilladnavirus 4
0.00	1	0	S	2170145	Snail associated protobacilladnavirus 1
0.00	1	1	S1	1941435	Amphibola crenata associated bacilladnavirus 1
0.00	1	0	G	2169608	Diatodnavirus
0.00	1	0	S	2169869	Chaetoceros diatodnavirus 1
0.00	1	1	S1	1290581	Chaetoceros setoense DNA virus
0.00	1	0	G	2169609	Kieseladnavirus
0.00	1	0	S	2169964	Avon-Heathcote Estuary associated kieseladnavirus
0.00	1	1	S1	1941437	Avon-Heathcote estuary associated bacilladnavirus
0.00	7	0	F	10472	Plasmaviridae
0.00	7	0	G	10473	Plasmavirus
0.00	7	7	S	46014	Acholeplasma virus L2
0.00	4	0	F	1285587	Bidnaviridae
0.00	4	0	G	1285588	Bidensovirus
0.00	4	4	S	1285589	Bombyx mori bidensovirus
0.00	3	0	F	1511858	Turriviridae
0.00	3	0	G	1511859	Alphaturrivirus
0.00	3	3	S	754004	Sulfolobus turreted icosahedral virus 2
0.00	2	0	F	292638	Globuloviridae
0.00	2	0	G	564645	Globulovirus
0.00	2	2	S	270161	Pyrobaculum spherical virus
0.00	2	0	F	2169572	Portogloboviridae
0.00	2	0	G	2169647	Alphaportoglobovirus
0.00	2	0	S	2169571	Sulfolobus alphaportoglobovirus 1
0.00	2	2	S1	1982658	Sulfolobus polyhedral virus 1
0.00	2	0	D1	12877	Satellites
0.00	1	0	D2	1250315	RNA satellites
0.00	1	0	D3	373507	Single stranded RNA satellites
0.00	1	0	D4	373508	Small linear single stranded RNA satellites
0.00	1	1	S	127441	Groundnut rosette virus satellite RNA
0.00	1	0	D2	2609695	DNA satellites
0.00	1	0	D3	361688	Single stranded DNA satellites
0.00	1	1	S	302070	Begomovirus-associated DNA-III
0.00	2	0	F	10659	Corticoviridae
0.00	2	0	G	10660	Corticovirus
0.00	2	2	S	10661	Pseudoalteromonas virus PM2
0.00	1	0	F	1232737	Clavaviridae
0.00	1	0	G	1232738	Clavavirus
0.00	1	1	S	700542	Aeropyrum pernix bacilliform virus 1
0.00	1	0	G	352476	Salterprovirus
0.00	1	1	S	128708	His 1 virus
```
