## Supplementary material for "Metagenome-assembled genomes of phytoplankton communities across the Arctic Circle": Suppl. Data 2: P6.phylum.bracken

```
name	taxonomy_id	taxonomy_lvl	kraken_assigned_reads	added_reads	new_est_reads	fraction_total_reads
Proteobacteria	1224	P	5581708	429357	6011065	0.29473
Firmicutes	1239	P	1707683	335461	2043144	0.10018
Actinobacteria	201174	P	1701497	9641	1711138	0.08390
Cyanobacteria	1117	P	862696	3541	866237	0.04247
Tenericutes	544448	P	219419	5494	224913	0.01103
Chloroflexi	200795	P	35285	141	35426	0.00174
Deinococcus-Thermus	1297	P	32848	59	32907	0.00161
Armatimonadetes	67819	P	2589	507	3096	0.00015
Bacteroidetes	976	P	3088427	18882	3107309	0.15236
Chlorobi	1090	P	13476	25	13501	0.00066
Ignavibacteriae	1134404	P	3796	48	3844	0.00019
Balneolaeota	1936987	P	1891	71	1962	0.00010
Gemmatimonadetes	142182	P	6443	41	6484	0.00032
Candidatus Cloacimonetes	456828	P	1459	0	1459	0.00007
Fibrobacteres	65842	P	1149	0	1149	0.00006
candidate division Zixibacteria	1379697	P	710	0	710	0.00003
Planctomycetes	203682	P	136674	3590	140264	0.00688
Verrucomicrobia	74201	P	60144	123	60267	0.00296
Chlamydiae	204428	P	16014	1175	17189	0.00084
Kiritimatiellaeota	134625	P	2243	4443	6686	0.00033
Lentisphaerae	256845	P	1344	153	1497	0.00007
Spirochaetes	203691	P	112662	2271	114933	0.00564
Fusobacteria	32066	P	92270	2732	95002	0.00466
Acidobacteria	57723	P	30703	11	30714	0.00151
Thermotogae	200918	P	27278	3713	30991	0.00152
Deferribacteres	200930	P	12364	62	12426	0.00061
Aquificae	200783	P	11009	2404	13413	0.00066
Candidatus Saccharibacteria	95818	P	1744	31	1775	0.00009
Candidatus Gracilibacteria	363464	P	1237	1	1238	0.00006
Candidatus Bipolaricaulota	67810	P	388	1665	2053	0.00010
Nitrospirae	40117	P	6271	22	6293	0.00031
Thermodesulfobacteria	200940	P	5038	54	5092	0.00025
Dictyoglomi	68297	P	4996	3	4999	0.00025
Synergistetes	508458	P	3595	197	3792	0.00019
Elusimicrobia	74152	P	1962	0	1962	0.00010
Calditrichaeota	1930617	P	1426	0	1426	0.00007
Caldiserica	67814	P	707	0	707	0.00003
Chrysiogenetes	200938	P	413	57	470	0.00002
Coprothermobacterota	2138240	P	363	38	401	0.00002
Ascomycota	4890	P	1782379	154095	1936474	0.09495
Basidiomycota	5204	P	100331	17682	118013	0.00579
Microsporidia	6029	P	6645	0	6645	0.00033
Bacillariophyta	2836	P	878254	7352	885606	0.04342
Apicomplexa	5794	P	875458	85486	960944	0.04712
Ciliophora	5878	P	1098	0	1098	0.00005
Cercozoa	136419	P	17664	93	17757	0.00087
Chlorophyta	3041	P	732541	17730	750271	0.03679
Euglenozoa	33682	P	323355	18800	342155	0.01678
Evosea	2605435	P	118372	95599	213971	0.01049
Rhodophyta	2763	P	14827	1493	16320	0.00080
Euryarchaeota	28890	P	200695	1300	201995	0.00990
Crenarchaeota	28889	P	39074	509	39583	0.00194
Thaumarchaeota	651137	P	32320	13	32333	0.00159
Candidatus Korarchaeota	51967	P	287	3182	3469	0.00017
Candidatus Micrarchaeota	1801631	P	325	195266	195591	0.00959
Negarnaviricota	2497569	P	2395	52260	54655	0.00268
```
