## Supplementary material for "Metagenome-assembled genomes of phytoplankton communities across the Arctic Circle": Suppl. Data 2: P6_bracken.kreport2

```
100.00	20394746	0	R	1	root
99.73	20340091	0	R1	131567	cellular organisms
71.67	14617860	0	D	2	Bacteria
29.47	6011065	0	P	1224	Proteobacteria
14.53	2964351	0	C	1236	Gammaproteobacteria
8.97	1828699	0	C	28211	Alphaproteobacteria
3.76	767299	0	C	28216	Betaproteobacteria
2.05	417525	0	P1	68525	delta/epsilon subdivisions
1.09	223061	0	C	29547	Epsilonproteobacteria
0.95	194464	0	C	28221	Deltaproteobacteria
0.13	26370	0	C	1553900	Oligoflexia
0.02	3298	0	C	1807140	Acidithiobacillia
0.01	2976	0	C	580370	Zetaproteobacteria
0.00	545	0	C	2008785	Hydrogenophilalia
24.11	4916774	0	D1	1783272	Terrabacteria group
12.56	2561543	0	P	201174	Actinobacteria
8.19	1670670	0	C	1760	Actinobacteria
0.08	17221	0	C	84998	Coriobacteriia
0.03	6621	0	C	84995	Rubrobacteria
0.03	5830	0	C	908620	Nitriliruptoria
0.02	4824	0	C	84992	Acidimicrobiia
4.20	856375	0	C	1497346	Thermoleophilia
10.02	2043144	0	P	1239	Firmicutes
6.86	1399062	0	C	91061	Bacilli
2.73	557547	0	C	186801	Clostridia
0.16	31959	0	C	1737404	Tissierellia
0.14	27932	0	C	909932	Negativicutes
0.12	25493	0	C	526524	Erysipelotrichia
0.01	1148	0	C	1676648	Limnochordia
1.10	224913	0	P	544448	Tenericutes
1.10	224913	0	C	31969	Mollicutes
0.17	35426	0	P	200795	Chloroflexi
0.09	18669	0	C	292625	Anaerolineae
0.02	4455	0	C	32061	Chloroflexia
0.02	3962	0	C	1382928	Ardenticatenia
0.01	2795	0	C	301297	Dehalococcoidia
0.01	1589	0	C	189775	Thermomicrobia
0.01	1586	0	C	388447	Ktedonobacteria
0.01	1282	0	C	2682225	Tepidiformia
0.01	1086	0	C	475962	Caldilineae
0.17	34079	0	P	1297	Deinococcus-Thermus
0.17	34079	0	C	188787	Deinococci
0.08	15767	0	D2	1798711	Cyanobacteria/Melainabacteria group
0.08	15767	0	P	1117	Cyanobacteria
0.08	15767	0	C	307596	Gloeobacteria
0.01	1898	0	P	67819	Armatimonadetes
0.00	883	0	C	1663419	Fimbriimonadia
0.00	1015	0	C	1077257	Chthonomonadetes
15.82	3225763	0	D1	1783270	FCB group
15.33	3126617	0	D2	68336	Bacteroidetes/Chlorobi group
15.24	3107309	0	P	976	Bacteroidetes
12.94	2639531	0	C	117743	Flavobacteriia
0.71	144734	0	C	768503	Cytophagia
0.67	136324	0	C	200643	Bacteroidia
0.52	106431	0	C	117747	Sphingobacteriia
0.34	69612	0	C	1853228	Chitinophagia
0.05	10674	0	C	1937959	Saprospiria
0.07	13501	0	P	1090	Chlorobi
0.07	13501	0	C	191410	Chlorobia
0.03	5807	0	P	1134404	Ignavibacteriae
0.03	5807	0	C	795747	Ignavibacteria
0.45	91202	0	P	65842	Fibrobacteres
0.45	91202	0	C	204430	Fibrobacteria
0.04	7943	0	P	142182	Gemmatimonadetes
0.04	7943	0	C	219685	Gemmatimonadetes
0.67	136562	0	D1	1783257	PVC group
0.30	60267	0	P	74201	Verrucomicrobia
0.20	40433	0	C	414999	Opitutae
0.08	16921	0	C	203494	Verrucomicrobiae
0.01	2673	0	C	1955630	Methylacidiphilae
0.00	238	0	C	134549	Spartobacteria
0.25	50921	0	P	203682	Planctomycetes
0.19	38848	0	C	203683	Planctomycetia
0.05	10350	0	C	666505	Phycisphaerae
0.01	1723	0	C	2517206	Candidatus Brocadiae
0.09	18732	0	P	204428	Chlamydiae
0.09	18732	0	C	204429	Chlamydiia
0.03	5143	0	P	134625	Kiritimatiellaeota
0.03	5143	0	C	1921781	Kiritimatiellae
0.01	1497	0	P	256845	Lentisphaerae
0.01	1497	0	C	1313211	Lentisphaeria
0.56	114933	0	P	203691	Spirochaetes
0.56	114933	0	C	203692	Spirochaetia
0.47	95002	0	P	32066	Fusobacteria
0.47	95002	0	C	203490	Fusobacteriia
0.15	30991	0	P	200918	Thermotogae
0.15	30991	0	C	188708	Thermotogae
0.15	30714	0	P	57723	Acidobacteria
0.07	15176	0	C	1813735	Vicinamibacteria
0.07	14747	0	C	204432	Acidobacteriia
0.00	791	0	C	1562566	Blastocatellia
0.06	12426	0	P	200930	Deferribacteres
0.06	12426	0	C	68337	Deferribacteres
0.05	11068	0	P	200783	Aquificae
0.05	11068	0	C	187857	Aquificae
0.04	7412	0	D1	2323	unclassified Bacteria
0.04	7412	0	D2	1783234	Bacteria candidate phyla
0.04	7412	0	D3	95901	Candidatus Dependentiae
0.04	7412	0	C	2497643	Candidatus Babeliae
0.03	6293	0	P	40117	Nitrospirae
0.03	6293	0	C	203693	Nitrospira
0.02	5092	0	P	200940	Thermodesulfobacteria
0.02	5092	0	C	67799	Thermodesulfobacteria
0.02	4999	0	P	68297	Dictyoglomi
0.02	4999	0	C	203486	Dictyoglomia
0.02	3792	0	P	508458	Synergistetes
0.02	3792	0	C	649775	Synergistia
0.01	1962	0	P	74152	Elusimicrobia
0.01	1075	0	C	447830	Endomicrobia
0.00	887	0	C	641853	Elusimicrobia
0.01	1426	0	P	1930617	Calditrichaeota
0.01	1426	0	C	1962850	Calditrichae
0.00	707	0	D1	2498710	Caldiserica/Cryosericota group
0.00	707	0	P	67814	Caldiserica
0.00	707	0	C	693071	Caldisericia
0.00	470	0	P	200938	Chrysiogenetes
0.00	470	0	C	118001	Chrysiogenetes
0.00	401	0	P	2138240	Coprothermobacterota
0.00	401	0	C	2138243	Coprothermobacteria
25.74	5249258	0	D	2759	Eukaryota
10.11	2061133	0	D1	33154	Opisthokonta
10.11	2061133	0	K	4751	Fungi
10.11	2061133	0	K1	451864	Dikarya
9.49	1936474	0	P	4890	Ascomycota
9.43	1923819	0	P1	716545	saccharomyceta
5.50	1121689	0	P2	147538	Pezizomycotina
5.50	1121689	0	P3	716546	leotiomyceta
5.00	1020323	0	P4	715989	sordariomyceta
4.43	902876	902876	C	147550	Sordariomycetes
0.58	117446	0	C	147548	Leotiomycetes
0.29	59983	59983	C	147545	Eurotiomycetes
0.20	41382	0	P4	715962	dothideomyceta
0.20	41382	41382	C	147541	Dothideomycetes
3.93	802129	0	P2	147537	Saccharomycotina
3.93	802129	0	C	4891	Saccharomycetes
0.06	12655	0	P1	451866	Taphrinomycotina
0.06	12655	0	C	147554	Schizosaccharomycetes
0.61	124658	0	P	5204	Basidiomycota
0.39	80246	0	P1	452284	Ustilaginomycotina
0.36	73177	0	C	5257	Ustilaginomycetes
0.03	7069	0	C	1538075	Malasseziomycetes
0.22	44411	0	P1	5302	Agaricomycotina
0.22	44411	0	C	155616	Tremellomycetes
9.15	1865406	0	D1	2698737	Sar
4.72	962042	0	D2	33630	Alveolata
4.71	960944	0	P	5794	Apicomplexa
3.51	715937	0	C	422676	Aconoidasida
1.20	245006	245006	C	1280412	Conoidasida
0.01	1098	0	P	5878	Ciliophora
0.01	1098	0	P1	431838	Intramacronucleata
0.01	1098	0	C	6020	Oligohymenophorea
4.34	885606	0	D2	33634	Stramenopiles
4.34	885606	0	D3	2696291	Ochrophyta
4.34	885606	0	P	2836	Bacillariophyta
3.65	745401	745401	C	33836	Coscinodiscophyceae
0.69	140205	140205	C	33849	Bacillariophyceae
0.09	17757	0	D2	543769	Rhizaria
0.09	17757	0	P	136419	Cercozoa
0.09	17757	0	C	29197	Chlorarachniophyceae
5.36	1092427	0	K	33090	Viridiplantae
5.36	1092427	0	P	3041	Chlorophyta
5.36	1092427	0	C	1035538	Mamiellophyceae
0.60	121715	0	D1	554915	Amoebozoa
0.60	121715	0	P	2605435	Evosea
0.60	121715	121715	C	142796	Eumycetozoa
0.45	92256	0	C	3027	Cryptophyceae
0.08	16320	0	P	2763	Rhodophyta
0.08	16320	0	C	2797	Bangiophyceae
2.32	472972	0	D	2157	Archaea
1.33	270977	0	D1	1783275	TACK group
1.13	231393	0	P	651137	Thaumarchaeota
1.13	231393	0	C	1643678	Nitrososphaeria
0.19	39583	0	P	28889	Crenarchaeota
0.19	39583	0	C	183924	Thermoprotei
0.99	201995	0	P	28890	Euryarchaeota
0.61	125402	0	P1	2290931	Stenosarchaea group
0.40	81865	0	C	183963	Halobacteria
0.21	43536	0	C	224756	Methanomicrobia
0.25	50895	0	P1	2283794	Methanomada group
0.15	30872	0	C	183925	Methanobacteria
0.10	20022	0	C	183939	Methanococci
0.07	14243	0	C	183968	Thermococci
0.04	7558	0	P1	2283796	Diaforarchaea group
0.04	7558	0	C	183967	Thermoplasmata
0.02	3086	0	C	183980	Archaeoglobi
0.00	810	0	C	183988	Methanopyri
0.27	54655	0	D	10239	Viruses
0.27	54655	0	D1	2559587	Riboviria
0.27	54655	0	P	2497569	Negarnaviricota
0.26	53188	0	P1	2497571	Polyploviricotina
0.00	896	0	C	2497576	Ellioviricetes
0.26	52292	0	C	2497577	Insthoviricetes
0.01	1467	0	P1	2497570	Haploviricotina
0.01	1436	0	C	2497574	Monjiviricetes
0.00	21	0	C	2497572	Chunqiuviricetes
0.00	8	0	C	2497573	Milneviricetes
0.00	2	0	C	2497575	Yunchangviricetes
```
