## Supplementary material for "Metagenome-assembled genomes of phytoplankton communities across the Arctic Circle": Suppl. Data 4: euk.no_vir.green_algae.50_50.marker_list

```
14_3_3
18s_reps
40S
Actin_noOuts
Atub_noOuts
Btub_noOuts
DNGNGWU00001
DNGNGWU00002
DNGNGWU00003
DNGNGWU00005
DNGNGWU00006
DNGNGWU00009
DNGNGWU00010
DNGNGWU00011
DNGNGWU00012
DNGNGWU00013
DNGNGWU00014
DNGNGWU00015
DNGNGWU00016
DNGNGWU00017
DNGNGWU00019
DNGNGWU00022
DNGNGWU00023
DNGNGWU00024
DNGNGWU00025
DNGNGWU00026
DNGNGWU00028
DNGNGWU00029
DNGNGWU00032
DNGNGWU00033
DNGNGWU00034
DNGNGWU00036
DNGNGWU00037
DNGNGWU00040
Hsp90
Rad51_noOuts
Rps23a_noOuts
TFIIH
Tsec61
U5
ef1aLike
ef2_noOuts
enolase
gamma_noOuts
grc5
hsp70
hsp70cyt
hsp70er
metk_noOuts
mtDNA_CytB_aa_aligned
mtDNA_ND1_aa_aligned
mtDNA_ND2_aa_aligned
mtDNA_ND4_aa_aligned
mtDNA_ND5_aa_aligned
mtDNA_ND6_aa_aligned
rps22
total
```
