## Supplementary material for "Metagenome-assembled genomes of phytoplankton communities across the Arctic Circle": Suppl. Data 4: euk.renamed.no_vir.green_algae.50_50.concat.tre

```
((((((((Picocystis_sp_ML:0.374412,((Trebouxia_sp_TZW2008:0.576558,(((((((Plasmopara_obducens:0.294532,Acytostelium_leptosomum:0.258642)0.996:0.0540272,(Diplonema_papillatum:0.156269,(Heterostelium_multicystogenum:0.199809,Synstelium_polycarpum:0.0377806)1:0.0298669)1:0.169769)0.458:0.0457422,(Hydrurus_foetidus:0.275243,Pseudoperonospora_cubensis:0.305507)1:0.124332)1:0.0513429,((Haematococcus_lacustris:0.225857,Chlorella_sp_KRBP:0.212012)1:0.208004,((Euplotes_focardii:0.413431,(Rostrostelium_ellipticum:0.184118,Coremiostelium_polycephalum:0.278934)0.967:0.065168)1:0.0631233,(Chromera_velia:0.382385,(Coelastrella_sp_M60:0.281896,((Phytophthora_lateralis_MPF4:0.160744,Acanthamoeba_palestinensis:0.13478)1:0.0892461,(Tetraselmis_striata:0.254957,(Prorocentrum_minimum:0.215882,(Symbiodinium_sp_clade_C_Y103:0,Symbiodinium_sp_clade_A_Y106:0)1:0.147106)1:0.117767)0.85:0.0260389)0.972:0.0351201)1:0.0448548)0.638:0.0446129)1:0.0624625)1:0.060318)1:0.105845,((Nephromyces_sp_ex_Molgula_occidentalis:0.478467,Pseudokeronopsis_carnea:0.4231)0.833:0.0803474,(((Cavenderia_deminutiva:0.291049,Blastocystis_sp_subtype_6:0.489693)0.967:0.0777722,(Dunaliella_sp_YS1:0.242647,Ulva_prolifera:0.225682)1:0.116873)1:0.0855286,(Chloromonas_sp_AAM2:0.397812,Dunaliella_sp_RO:0.219382)1:0.125292)0.986:0.0596203)1:0.15798)0.997:0.0735706,Reticulomyxa_filosa:0.567045)1:0.117583,((Chlorella_sp_A99:0.325855,(((Characiochloris_sp_AAM3:0.146822,(Haematococcus_sp_NG2:0.0418006,Chlamydomonas_applanata:0.0968962)1:0.126719)1:0.0940062,((Monoraphidium_sp_549:0.0623605,Coelastrella_sp_UTEX_B_3026:0.143324)1:0.125513,(Scenedesmus_quadricauda:0.284284,Messastrum_gracile:0.137226)0.999:0.060583)0.999:0.0402333)1:0.118709,Trebouxiophyceae_sp_KSI1:0.419049)0.898:0.0608664)1:0.076487,((Euglena_gracilis:0.460201,Mamiellophyceae_sp_2017MT:0.532502)0.999:0.111298,(Cyanophora_paradoxa:0.338081,(Chrysochromulina_sp_CCMP291:0.0593938,Chrysochromulina_parva:0.208875)1:0.308683)1:0.122904)0.061:0.0341612)0.997:0.0667251)0:0.0369914)1:0.113297,(Picochlorum_sp_soloecismus:0.425914,(Nannochloris_sp_RS:0.28818,(Nannochloris_sp_X1:0.201612,Picochlorum_sp_SENEW3:0.225757)1:0.106212)0.383:0.0565584)1:0.223545)1:0.119168)1:0.0749967,(Chloropicon_primus:0.405187,((((P6_3:0.0335881,(P5_1:6e-09,P3a_3:0.0220027)1:0.0760941)1:0.0667539,Micromonas_commoda:0.451051)1:0.0797069,(Micromonas_pusilla_CCMP1545:0.187562,(P2_1:0.0402141,Micromonas_sp_ASP1001a:0.0918567)1:0.178634)1:0.034602)0:0.0333697,(((NP2_2:0.0417005,NP3_1:0.14539)1:0.092887,(Bathycoccus_prasinos:0.238344,Bathycoccus_sp_TOSAG391:0.138659)1:0.0631558)1:0.275083,(NP2_1:0.139856,(Ostreococcus_tauri:0.121868,Ostreococcus_lucimarinus_CCE9901:0.0933686)1:0.0938929)1:0.0766333)1:0.071202)1:0.106599)0.765:0.0190973)1:0.035415,(Scenedesmus_vacuolatus:0.425878,(Mychonastes_homosphaera:0.258096,(Monoraphidium_neglectum:0.349718,((Tetrabaena_socialis:0.101207,(Eudorina_sp_2006703Eu15:0.0951091,Yamagishiella_unicocca:0.115686)1:0.0718854)0.989:0.0638282,(Chlamydomonas_sp_3222:0.171196,(Chlamydomonas_sphaeroides:0.116523,(Chlamydomonas_asymmetrica:0.229139,(Edaphochlamys_debaryana:0.067705,(Chlamydomonas_sp_WS7:0,Chlamydomonas_sp_WS3:0)1:0.0462396)1:0.0775407)0.814:0.0240068)0.99:0.0310117)1:0.0959453)1:0.144776)1:0.142066)0.168:0.0368266)1:0.0700071)1:0.0444838,((Prototheca_cutis:0.187045,(Auxenochlorella_protothecoides:0.273151,Prototheca_wickerhamii:0.211932)0.979:0.0526678)1:0.0625918,(Helicosporidium_sp_ATCC_50920:0.247337,(Prototheca_stagnorum:0.233965,(Prototheca_bovis:0.113108,Prototheca_ciferrii:0.0818723)1:0.13892)1:0.0645103)0.992:0.0239172)1:0.0708868)1:0.0313389,(Physarum_polycephalum:0.4638,(Aureococcus_anophagefferens:0.285741,(P3a_1:0.238099,Emiliania_huxleyi_CCMP1516:0.283369)0.996:0.0645679)1:0.0382962)1:0.0460706)0.999:0.0264511,((Plasmodiophora_brassicae:0.200995,(Spongospora_subterranea:0.197436,Polymyxa_betae:0.163055)1:0.0878213)1:0.143902,Rhizaria_sp_SCN_6266:0.399428)0.999:0.047462)1:0.0421164,(Thecamonas_trahens_ATCC_50062:0.353266,((((Capsaspora_owczarzaki_ATCC_30864:0.203236,Fonticula_alba:0.292486)0.802:0.0237292,(Monosiga_brevicollis_MX1:0.200477,Corallochytrium_limacisporum:0.403979)0.999:0.0623083)0.992:0.0210719,Mastigamoeba_balamuthi_ATTC_30984:0.216089)0.821:0.0133519,(((Perkinsela_sp_CCAP_15604:0.488059,((Paratrypanosoma_confusum:0.169014,(((Trypanosoma_congolense:0.127016,(Trypanosoma_equiperdum:0.0140694,Trypanosoma_brucei_gambiense_DAL972:0.0504397)1:0.116452)1:0.0537527,(Trypanosoma_theileri:0.159395,(Trypanosoma_grayi:0.0765393,(Trypanosoma_conorhini:0.0849596,(Trypanosoma_rangeli:0.0754398,Trypanosoma_cruzi:0.082869)1:0.0537775)1:0.0434645)0.276:0.0121161)0.999:0.0283321)1:0.0709927,((((Strigomonas_culicis:0.0652412,(Strigomonas_oncopelti:0.0536587,Strigomonas_galati:0.0461201)0.989:0.0261397)1:0.0577067,(Angomonas_desouzai:0.166136,Angomonas_deanei:0.151707)1:0.0472408)1:0.0396358,(Herpetomonas_muscarum:0.110331,(((((Leishmania_amazonensis:0.00332679,Leishmania_mexicana_MHOMGT2001U1103:0.00153561)1:0.0216008,(Leishmania_gerbilli:0.00460513,Leishmania_turanica:0.0194716)1:0.0167013)0.502:0.00417376,(((Leishmania_infantum_JPCM5:0.00220862,Leishmania_donovani:0.00197577)1:0.0131455,((Leishmania_sp_MAR_LEM2494:0.0519066,Leishmania_enriettii:0.033883)1:0.0189465,Endotrypanum_monterogeii:0.0792775)1:0.0219937)0.99:0.00521537,((Leishmania_tropica_L590:0.00500833,Leishmania_aethiopica_L147:0.00396345)0.998:0.0024443,(Leishmania_arabica:0.00873805,Leishmania_major_strain_Friedlin:0.00751841)1:0.00912741)0.963:0.00148207)1:0.0424428)1:0.0327652,(Leishmania_lainsoni:0.0199057,((Leishmania_guyanensis:0.00126355,Leishmania_panamensis:0.00158406)0.997:0.00226979,(Leishmania_braziliensis_MHOMBR75M2904:0.000364476,Leishmania_peruviana:0.0431245)1:0.00374083)1:0.0508524)1:0.0461739)1:0.0409713,(((Leptomonas_pyrrhocoris:0.0451716,(Leishmania_sp_AIIMSLMSSPKDLLD974:0.047816,Leptomonas_seymouri:0.0369041)1:0.0773286)1:0.022295,((Crithidia_fasciculata:0.0543533,Trypanosomatidae_sp_JR2017a:0.00674018)1:0.0458331,Lotmaria_passim:0.0610426)0.335:0.00621263)1:0.0204347,(Crithidia_bombi:0.12988,(Crithidia_expoeki:0.0796195,(Crithidia_mellificae:0.0378261,Crithidia_acanthocephali:0.0326454)0.922:0.00798261)0.989:0.0057372)1:0.0133084)1:0.0233116)1:0.051328)0.511:0.0278407)0.905:0.0181803,((Phytomonas_sp_isolate_EM1:0.10774,Phytomonas_serpens_9T:0.0382016)1:0.090765,(Phytomonas_francai:0.0451004,Phytomonas_sp_isolate_Hart1:0.221048)0.994:0.0279756)1:0.0859038)0.997:0.0220495)1:0.0561228)1:0.0424897,Bodo_saltans:0.125324)1:0.106537)1:0.0779622,((Tritrichomonas_foetus:0.228176,Trichomonas_vaginalis_G3:0.190569)1:0.299324,(Kipferlia_bialata:0.251577,(Spironucleus_salmonicida:0.462594,(Giardia_muris:0.187193,Giardia_lamblia_ATCC_50803:0.178207)1:0.127833)1:0.0999197)1:0.0688113)1:0.0552815)1:0.0307062,((((Acanthamoeba_divionensis:0.0279298,(Acanthamoeba_astronyxis:5e-09,Acanthamoeba_comandoni:0.140676)1:0.0493837)1:0.200579,((Acanthamoeba_royreba:0.0965873,(Acanthamoeba_healyi:0.0689141,((Acanthamoeba_rhysodes:0.0417276,Acanthamoeba_castellanii_str_Neff:0.00454268)0.542:0.00686317,(Acanthamoeba_mauritaniensis:0.190993,(Acanthamoeba_pearcei:0.0741271,(Acanthamoeba_quina:0.0126808,(Acanthamoeba_lugdunensis:0.00142113,Acanthamoeba_polyphaga:0.00613923)0.985:0.0119242)1:0.0725465)0.988:0.0120715)1:0.0572733)0.998:0.0346012)1:0.0671198)0.611:0.0257764,(Acanthamoeba_culbertsoni:0.0681298,Acanthamoeba_lenticulata:0.215821)1:0.06769)1:0.0649259)1:0.143055,(((Paramoeba_pemaquidensis:0.256503,(Sphaeroforma_arctica_JP610:0.0113714,Sphaeroforma_sirkka:0.0111312)1:0.271314)0.463:0.0434068,Stramenopiles_sp_TOSAG236:0.525303)0.924:0.0539856,Perkinsus_marinus_ATCC_50983:0.355121)0.961:0.0474848)0.987:0.0384258,(Gregarina_niphandrodes:0.312838,(Amoebophrya_sp_AT52:0.482724,Breviolum_minutum_Mf_105b01:0.243209)1:0.119396)1:0.0778425)0.61:0.023327)0.954:0.0153276)1:0.0291494)1:0.033938)0:0.0178298,((Aurantiochytrium_acetophilum:0.0575704,Schizochytrium_sp_TIO01:0.104712)1:0.167613,((Aurantiochytrium_sp_KH105:0.022763,(Schizochytrium_sp_CCTCC_M209059:0.0504577,Hondaea_fermentalgiana:0.0155997)1:0.0906996)1:0.0767461,(Aurantiochytrium_sp_T66:0.0852188,Thraustochytrium_sp_ATCC_26185:0.090184)1:0.0450481)1:0.079445)1:0.169545,((((((Thalassiosira_pseudonana_CCMP1335:0.298922,(P6_2:0.253913,P6_1:0.271982)0.137:0.0476437)1:0.0633464,(((P1_1:0.145759,P1_2:0.183341)1:0.0891079,(P3a_2:0.134584,P3a_4:0.280186)1:0.103715)0.968:0.042964,(Phaeodactylum_tricornutum_CCAP_10551:0.283762,(NP5_1:0.256484,(P2_3:0.113318,Fragilariopsis_cylindrus:0.138793)1:0.0933374)1:0.100395)1:0.0718203)1:0.076409)1:0.1143,(((((Cavenderia_fasciculata:0.142172,(Heterostelium_album_PN500:0.146366,Acytostelium_subglobosum_LB1:0.138884)1:0.0582922)1:0.112175,(((Polysphondylium_violaceum:0.214611,Speleostelium_caveatum:0.308013)1:0.0513252,(Dictyostelium_purpureum:0.103016,(Dictyostelium_intermedium:0.0887055,((Dictyostelium_citrinum:0.101023,Dictyostelium_firmibasis:0.0639321)1:0.0714196,Dictyostelium_discoideum_AX4:0.0459647)1:0.0440144)1:0.0838723)1:0.03201)0.999:0.0354737,Tieghemostelium_lacteum:0.165129)1:0.0478508)1:0.154631,((Naegleria_gruberi:0.141165,(Naegleria_lovaniensis:0.0879427,Naegleria_fowleri:0.0949255)1:0.0748948)1:0.221596,(((((Abeoforma_whisleri:0.187657,Pirum_gemmata:0.147096)1:0.18213,(Entamoeba_invadens_IP1:0.210163,(Entamoeba_moshkovskii:0.0742559,(Entamoeba_dispar_SAW760:0.0283912,(Entamoeba_nuttalli_P19:0.0165797,Entamoeba_histolytica_HM1IMSS:0.0138506)1:0.0180146)1:0.0598219)1:0.0644741)1:0.199294)0.996:0.0502675,(Monocercomonoides_sp_PA203:0.435084,(((((Eimeria_praecox:0.167085,(Eimeria_tenella:0.165223,(Cyclospora_cayetanensis:0.160157,Eimeria_nieschulzi:0.110013)0.96:0.0309937)0.999:0.0420942)1:0.0642995,(Eimeria_brunetti:0.174134,(Eimeria_acervulina:0.165773,Eimeria_maxima:0.147638)0.844:0.0261246)0.964:0.024656)1:0.196769,((Hammondia_hammondi:0.0811787,(Toxoplasma_gondii_ME49:0.0266293,(Besnoitia_besnoiti:0.143635,Neospora_caninum_Liverpool:0.0655843)1:0.0348677)0.994:0.0512175)1:0.168968,(Cystoisospora_suis:0.218149,Sarcocystis_neurona:0.185755)0.601:0.0564246)0.85:0.0956424)1:0.241897,(Babesia_microti_strain_RI:0.4037,((Theileria_orientalis_strain_Shintoku:0.229849,(Theileria_parva:0.0732581,Theileria_annulata:0.111614)0.998:0.0815223)1:0.101748,(Theileria_equi_strain_WA:0.243379,(((Babesia_sp_Xinjiang:0.129315,Babesia_bovis:0.248707)0.858:0.0413448,(Babesia_bigemina:0.0864826,Babesia_ovata:0.0423205)1:0.103889)1:0.0655006,Babesia_divergens:0.145566)1:0.129435)0.719:0.0532284)1:0.0981615)1:0.078139)1:0.0826297,(((((Plasmodium_relictum:0.0965526,(Plasmodium_ovale:0.128085,(((Plasmodium_knowlesi_strain_H:0.0568803,(Plasmodium_vivax:0.07517,(Plasmodium_coatneyi:0.0434883,(Plasmodium_fragile:0.109801,Plasmodium_inui_San_Antonio_1:0.141805)1:0.0537826)1:0.0353876)1:0.0148174)0.998:0.0236624,Plasmodium_cynomolgi_strain_B:0.0483268)1:0.154327,Plasmodium_gonderi:0.0612804)1:0.058017)1:0.0315964)1:0.0397101,Plasmodium_malariae:0.0865683)1:0.09806,Plasmodium_brasilianum:0.439848)1:0.0675523,(((((Plasmodium_berghei_ANKA:0.0204876,Plasmodium_yoelii:0.0317516)1:0.0204287,(Plasmodium_chabaudi_chabaudi:0.0155286,Plasmodium_vinckei_vinckei:0.059432)1:0.0255417)1:0.0545873,Haemoproteus_tartakovskyi:0.198983)1:0.0643561,(Plasmodium_sp_gorilla_clade_G3:0.0485682,((Plasmodium_falciparum_3D7:0.00122515,Plasmodium_sp_gorilla_clade_G1:0.00843259)1:0.0263245,(((Plasmodium_gaboni:0.00829849,Plasmodium_reichenowi:0.0843352)1:0.0463291,Plasmodium_sp_DRCItaito:0.00146656)0.999:0.00389079,Plasmodium_sp_gorilla_clade_G2:0.00652498)1:0.0199737)0.979:0.0150256)1:0.0911364)0.978:0.0288851,Plasmodium_gallinaceum:0.180387)1:0.0321819)1:0.163978,((Cryptosporidium_andersoni:0.0129134,Cryptosporidium_muris_RN66:0.012094)1:0.125899,(Cryptosporidium_baileyi:0.0934957,(Cryptosporidium_ubiquitum:0.0514362,((Cryptosporidium_sp_chipmunk_LX2015:0,Cryptosporidium_sp_37763:0)1:0.0406896,(Cryptosporidium_viatorum:0.0321454,(Cryptosporidium_meleagridis:0.0256915,(Cryptosporidium_cuniculus:0.00823427,Cryptosporidium_parvum_Iowa_II:0.00614481)1:0.0074773)1:0.0266352)0.593:0.00996367)1:0.0207063)1:0.0799568)1:0.0527819)1:0.170898)0.863:0.031783)1:0.0546861)0.553:0.0245175)0.97:0.0410089,((Entodinium_caudatum:0.398033,((Paramecium_caudatum:0.1338,(Paramecium_tetraurelia:0.102233,(Paramecium_sexaurelia:0.0511601,Paramecium_biaurelia:0.249069)1:0.0332989)1:0.0924616)1:0.201974,(Ichthyophthirius_multifiliis:0.174875,(Tetrahymena_borealis:0.0399509,(Tetrahymena_elliotti_4EA:0.0269008,(Tetrahymena_thermophila_SB210:0.0164841,Tetrahymena_malaccensis_436:0.0196644)0.68:0.00931853)1:0.0437827)1:0.15227)1:0.135655)1:0.0571564)0.918:0.0344246,((Stentor_roeselii:0.242313,Stentor_coeruleus:0.227651)1:0.2033,(((Sterkiella_histriomuscorum:0.409266,Diophrys_appendiculata:0.630136)0.828:0.109894,(Urostyla_sp_PUJRC_G1:0.283816,((((Laurentiella_sp_PUJRC_G5:0.106089,Stylonychia_lemnae:0.121577)1:0.0399571,(Paraurostyla_sp_PUJRC_G6:0.163354,Tetmemena_sp_SeJ2015:0.34946)1:0.0618372)0.896:0.0272788,Uroleptopsis_citrina:0.391661)0.996:0.0383978,(Oxytricha_trifallax:0.446492,Halteria_grandinella:0.499321)1:0.106493)1:0.0537982)0.998:0.0519837)0.695:0.0379426,Moneuplotes_crassus:0.353742)1:0.100266)0.969:0.0337062)1:0.0524303)0.997:0.0377058,(Globobulimina_sp:0.775184,Proteromonas_lacertae:0.339656)0.955:0.0739554)0.998:0.0484105)1:0.0465477)1:0.0806008,(Ichthyosporea_sp_XGB2017a:0.229477,Balamuthia_mandrillaris:0.525727)1:0.137678)1:0.0491899,(P2_2:0.0341752,P1_3:0.0375159)1:0.391223)1:0.0670044)0.989:0.0452544,(((Halocafeteria_seosinensis:0.407629,(Stramenopiles_sp_TOSAG233:0.201774,(Stramenopiles_sp_TOSAG232:0.154876,Stramenopiles_sp_TOSAG411:0.156847)1:0.151321)1:0.189151)0.788:0.0347053,(Heterococcus_sp_DN1:0.457544,Hyphochytrium_catenoides:0.39705)1:0.172274)0.998:0.0451824,(Eukaryota_sp_EH2015:0.343808,(Protostelium_mycophagum:0.139861,Planoprotostelium_fungivorum:0.20064)1:0.163174)0.974:0.0666417)0.99:0.0392784)1:0.0622474,(Nannochloropsis_gaditana_CCMP526:0.136695,(Nannochloropsis_oceanica:0.0790141,(Nannochloropsis_oculata_CCMP525:0.06253,(Nannochloropsis_granulata_CCMP529:0.0419777,(Nannochloropsis_salina_CCMP537:0.219219,Nannochloropsis_limnetica:0.08911)1:0.0959685)1:0.123949)1:0.203448)1:0.216866)1:0.29155)1:0.0594222,(((Achlya_hypogyna:0.136368,((((Aphanomyces_stellatus:0.0614612,Aphanomyces_euteiches:0.270511)1:0.0655937,(Aphanomyces_astaci:0.0467461,Aphanomyces_invadans:0.0540002)1:0.0617389)1:0.0467868,Thraustotheca_clavata:0.206521)1:0.0534958,(Saprolegnia_diclina_VS20:0.0126983,Saprolegnia_parasitica_CBS_22365:0.046954)1:0.038289)0.991:0.0237202)1:0.0575118,(Albugo_candida:0.474039,((Pythium_aphanidermatum_DAOM_BR444:0.122678,((((((Phytophthora_pisi:0.00422084,Phytophthora_sojae:0.0443603)1:0.0343634,(Phytophthora_ramorum:0.0502384,Phytophthora_litchii:0.0897259)0.955:0.0113201)1:0.0289456,(((Phytophthora_rubi:0.0509875,Phytophthora_kernoviae:0.118814)1:0.0348781,(Phytophthora_parasitica_INRA310:0.0496006,Phytophthora_pluvialis:0.036223)1:0.0101014)1:0.0250546,((Phytophthora_plurivora:0.0599516,(Phytophthora_colocasiae:0.0284595,Phytophthora_capsici_LT1534:0.047491)0.999:0.0170647)1:0.0261631,((Bremia_lactucae:0.154445,((Plasmopara_muralis:0.0727489,Plasmopara_viticola:0.050401)1:0.0910102,Plasmopara_halstedii:0.169906)0.561:0.0173257)0.998:0.0249712,(Hyaloperonospora_arabidopsidis_Emoy2:0.115296,((Peronospora_tabacina:0.0949753,(Peronospora_belbahrii:0.101191,Sclerospora_graminicola:0.168667)0.976:0.0435106)1:0.0436226,Peronospora_effusa:0.0489744)1:0.053684)1:0.0478973)1:0.0557571)1:0.0158621)0.106:5e-09)1:0.0232737,((((((Nothophytophthora_sp_Chile5:0.048054,Lagenidium_giganteum:0.142339)1:0.0952251,(Phytophthora_pinifolia:0.10911,Phytophthora_cinnamomi:0.0292109)0.793:0.00406399)1:0.025472,Phytophthora_nicotianae:0.0536698)1:0.0241207,(Phytophthora_megakarya:0.0711496,((Phytophthora_agathidicida:0.0750908,Phytophthora_multivora:0.0475042)1:0.0487324,(Phytophthora_infestans_T304:0.0638082,Phytophthora_taxon_totara:0.0785952)1:0.0600261)1:0.0320787)1:0.0228311)0.779:0.00109883,Phytopythium_vexans:0.160413)1:0.0740545,((Phytophthora_x_alni:0.043948,((Phytophthora_cryptogea:0.0648415,Phytophthora_palmivora_var_palmivora:0.0731096)1:0.0496142,Phytophthora_fragariae:0.0123762)0.973:0.00798593)0.999:0.0215247,Phytophthora_cambivora:0.0141111)1:0.0269329)0.156:2.2063e-05)1:0.0291242,((Pilasporangium_apinafurcum:0.186746,Pseudoperonospora_humuli:0.103288)1:0.0644293,Phytophthora_cactorum:0.0606664)1:0.0498272)1:0.0586927,(((Globisporangium_ultimum_DAOM_BR144:0.10746,Pythium_splendens:0.062296)1:0.0623968,(Pythium_iwayamai_DAOM_BR242034:0.0703745,Pythium_guiyangense:0.0803402)0.932:0.0185564)0.699:0.0189046,((Pythium_oligandrum:0.0587716,Pythium_periplocum:0.0602766)1:0.0522805,Paralagenidium_karlingii:0.206477)1:0.0623132)1:0.0495379)0.998:0.0158989)1:0.0340542,(Pythium_irregulare_DAOM_BR486:0.132938,(Pythium_insidiosum:0.0614146,Pythium_arrhenomanes_ATCC_12531:0.104449)1:0.0297216)1:0.0233636)0.904:0.00801422)1:0.0476381)1:0.164302,((Blastocystis_hominis:0.14013,((Blastocystis_sp_subtype_9:0.171499,Blastocystis_sp_subtype_3:0.191321)1:0.0455413,(Blastocystis_sp_subtype_2:0.196196,(Blastocystis_sp_subtype_8:0.117,Blastocystis_sp_subtype_4:0.0916039)1:0.146993)0.921:0.0144703)1:0.131742)0.843:0.0481469,Blastocystis_sp_ATCC_50177Nand_II:0.176513)1:0.243266)1:0.0442576)0.993:0.020824);
```
