## Supplementary material for "Metagenome-assembled genomes of phytoplankton communities across the Arctic Circle": Suppl. Data 4: novir_50_50.marker_list

```
16s_reps_bac
DNGNGWU00001
DNGNGWU00002
DNGNGWU00003
DNGNGWU00005
DNGNGWU00006
DNGNGWU00007
DNGNGWU00009
DNGNGWU00010
DNGNGWU00011
DNGNGWU00012
DNGNGWU00013
DNGNGWU00014
DNGNGWU00015
DNGNGWU00016
DNGNGWU00017
DNGNGWU00018
DNGNGWU00019
DNGNGWU00020
DNGNGWU00021
DNGNGWU00022
DNGNGWU00023
DNGNGWU00024
DNGNGWU00025
DNGNGWU00026
DNGNGWU00027
DNGNGWU00028
DNGNGWU00029
DNGNGWU00030
DNGNGWU00031
DNGNGWU00032
DNGNGWU00033
DNGNGWU00034
DNGNGWU00035
DNGNGWU00036
DNGNGWU00037
DNGNGWU00039
DNGNGWU00040
```
