## Supplementary material for "Metagenome-assembled genomes of phytoplankton communities across the Arctic Circle": Suppl. Data 4: novir_50_50.taxlist

```
	name	class	species	species subgroup	phylum	species group	subspecies	family	genus	subphylum	suborder	superkingdom	subclass	order	taxid
0	Acaryochloris_marina_MBIC11017		Acaryochloris marina		Cyanobacteria			Acaryochloridaceae	Acaryochloris			Bacteria		Synechococcales	329726
1	Acidobacteria_bacterium_Mor1		Acidobacteria bacterium Mor1		Acidobacteria							Bacteria			1660251
2	Aciduliprofundum_boonei_T469		Aciduliprofundum boonei		Euryarchaeota				Aciduliprofundum			Archaea			439481
3	Aeropyrum_pernix_K1	Thermoprotei	Aeropyrum pernix		Crenarchaeota			Desulfurococcaceae	Aeropyrum			Archaea		Desulfurococcales	272557
4	Alcaligenes_aquatilis	Betaproteobacteria	Alcaligenes aquatilis		Proteobacteria			Alcaligenaceae	Alcaligenes			Bacteria		Burkholderiales	323284
5	Alcaligenes_faecalis	Betaproteobacteria	Alcaligenes faecalis		Proteobacteria			Alcaligenaceae	Alcaligenes			Bacteria		Burkholderiales	511
6	Alcanivorax_borkumensis_SK2	Gammaproteobacteria	Alcanivorax borkumensis		Proteobacteria			Alcanivoracaceae	Alcanivorax			Bacteria		Oceanospirillales	393595
7	Alcanivorax_dieselolei_B5	Gammaproteobacteria	Alcanivorax dieselolei		Proteobacteria			Alcanivoracaceae	Alcanivorax			Bacteria		Oceanospirillales	930169
8	Aliivibrio_salmonicida_LFI1238	Gammaproteobacteria	Aliivibrio salmonicida		Proteobacteria			Vibrionaceae	Aliivibrio			Bacteria		Vibrionales	316275
9	Aliivibrio_wodanis	Gammaproteobacteria	Aliivibrio wodanis		Proteobacteria			Vibrionaceae	Aliivibrio			Bacteria		Vibrionales	80852
10	alpha_proteobacterium_HIMB5	Alphaproteobacteria	alpha proteobacterium HIMB5		Proteobacteria			Pelagibacteraceae				Bacteria		Pelagibacterales	859653
11	alpha_proteobacterium_HIMB59	Alphaproteobacteria	alpha proteobacterium HIMB59		Proteobacteria			Pelagibacteraceae				Bacteria		Pelagibacterales	744985
12	Alteromonas_macleodii_ATCC_27126	Gammaproteobacteria	Alteromonas macleodii		Proteobacteria			Alteromonadaceae	Alteromonas			Bacteria		Alteromonadales	529120
13	Alteromonas_stellipolaris_LMG_21856	Gammaproteobacteria	Alteromonas stellipolaris		Proteobacteria			Alteromonadaceae	Alteromonas			Bacteria		Alteromonadales	1160720
14	Amycolatopsis_albispora	Actinobacteria	Amycolatopsis albispora		Actinobacteria			Pseudonocardiaceae	Amycolatopsis			Bacteria		Pseudonocardiales	1804986
15	Aquiflexum_balticum_DSM_16537	Cytophagia	Aquiflexum balticum		Bacteroidetes			Cyclobacteriaceae	Aquiflexum			Bacteria		Cytophagales	758820
16	Archaeoglobus_fulgidus_DSM_4304	Archaeoglobi	Archaeoglobus fulgidus		Euryarchaeota			Archaeoglobaceae	Archaeoglobus			Archaea		Archaeoglobales	224325
17	Archaeoglobus_fulgidus_DSM_8774	Archaeoglobi	Archaeoglobus fulgidus		Euryarchaeota			Archaeoglobaceae	Archaeoglobus			Archaea		Archaeoglobales	1344584
18	Archaeoglobus_profundus_DSM_5631	Archaeoglobi	Archaeoglobus profundus		Euryarchaeota			Archaeoglobaceae	Archaeoglobus			Archaea		Archaeoglobales	572546
19	Archaeoglobus_veneficus_SNP6	Archaeoglobi	Archaeoglobus veneficus		Euryarchaeota			Archaeoglobaceae	Archaeoglobus			Archaea		Archaeoglobales	693661
20	Arcticibacterium_luteifluviistationis	Cytophagia	Arcticibacterium luteifluviistationis		Bacteroidetes			Cytophagaceae	Arcticibacterium			Bacteria		Cytophagales	1784714
21	Bacillus_amyloliquefaciens	Bacilli	Bacillus amyloliquefaciens	Bacillus amyloliquefaciens group	Firmicutes	Bacillus subtilis group		Bacillaceae	Bacillus			Bacteria		Bacillales	1390
22	Bathymodiolus_thermophilus_thioautotrophic_gill_symbiont	Gammaproteobacteria	Bathymodiolus thermophilus thioautotrophic gill symbiont		Proteobacteria							Bacteria			2360
23	Belliella_baltica_DSM_15883	Cytophagia	Belliella baltica		Bacteroidetes			Cyclobacteriaceae	Belliella			Bacteria		Cytophagales	866536
24	Bradymonas_sediminis	Deltaproteobacteria	Bradymonas sediminis		Proteobacteria			Bradymonadaceae	Bradymonas	delta/epsilon subdivisions		Bacteria		Bradymonadales	1548548
25	Caldithrix_abyssi_DSM_13497	Calditrichae	Caldithrix abyssi		Calditrichaeota			Calditrichaceae	Caldithrix			Bacteria		Calditrichales	880073
26	Campylobacter_peloridis_LMG_23910	Epsilonproteobacteria	Campylobacter peloridis		Proteobacteria			Campylobacteraceae	Campylobacter	delta/epsilon subdivisions		Bacteria		Campylobacterales	1388753
27	Candidatus_Atelocyanobacterium_thalassa_isolate_ALOHA		Candidatus Atelocyanobacterium thalassa		Cyanobacteria			Aphanothecaceae	Candidatus Atelocyanobacterium			Bacteria	Oscillatoriophycideae	Chroococcales	1453429
28	Candidatus_Endolissoclinum_faulkneri_L5	Alphaproteobacteria	Candidatus Endolissoclinum faulkneri		Proteobacteria			Rhodospirillaceae	Candidatus Endolissoclinum			Bacteria		Rhodospirillales	1401328
29	Candidatus_Moanabacter_tarae	Opitutae	Candidatus Moanabacter tarae		Verrucomicrobia			Puniceicoccaceae	Candidatus Moanabacter			Bacteria		Puniceicoccales	2200854
30	Candidatus_Nitrosopumilus_koreensis_AR1		Candidatus Nitrosopumilus koreensis		Thaumarchaeota			Nitrosopumilaceae	Nitrosopumilus			Archaea		Nitrosopumilales	1229908
31	Candidatus_Pelagibacter_ubique_HTCC1062	Alphaproteobacteria	Candidatus Pelagibacter ubique		Proteobacteria			Pelagibacteraceae	Candidatus Pelagibacter			Bacteria		Pelagibacterales	335992
32	Candidatus_Puniceispirillum_marinum_IMCC1322	Alphaproteobacteria	Candidatus Puniceispirillum marinum		Proteobacteria				Candidatus Puniceispirillum			Bacteria			488538
33	Candidatus_Thioglobus_singularis	Gammaproteobacteria	Candidatus Thioglobus singularis		Proteobacteria				Candidatus Thioglobus			Bacteria			1427364
34	Candidatus_Thioglobus_singularis_PS1	Gammaproteobacteria	Candidatus Thioglobus singularis		Proteobacteria				Candidatus Thioglobus			Bacteria			1125411
35	Candidatus_Vesicomyosocius_okutanii_HA	Gammaproteobacteria	Calyptogena okutanii thioautotrophic gill symbiont		Proteobacteria							Bacteria			412965
36	Cellulophaga_algicola_DSM_14237	Flavobacteriia	Cellulophaga algicola		Bacteroidetes			Flavobacteriaceae	Cellulophaga			Bacteria		Flavobacteriales	688270
37	Cellulophaga_baltica_18	Flavobacteriia	Cellulophaga baltica		Bacteroidetes			Flavobacteriaceae	Cellulophaga			Bacteria		Flavobacteriales	1348584
38	Cellulophaga_baltica_NN016038	Flavobacteriia	Cellulophaga baltica		Bacteroidetes			Flavobacteriaceae	Cellulophaga			Bacteria		Flavobacteriales	1348585
39	Cellulophaga_lytica_DSM_7489	Flavobacteriia	Cellulophaga lytica		Bacteroidetes			Flavobacteriaceae	Cellulophaga			Bacteria		Flavobacteriales	867900
40	Cenarchaeum_symbiosum_A		Cenarchaeum symbiosum		Thaumarchaeota			Cenarchaeaceae	Cenarchaeum			Archaea		Cenarchaeales	414004
41	Chlorobium_phaeobacteroides_BS1	Chlorobia	Chlorobium phaeobacteroides		Chlorobi			Chlorobiaceae	Chlorobium			Bacteria		Chlorobiales	331678
42	Chlorobium_phaeovibrioides_DSM_265	Chlorobia	Chlorobium phaeovibrioides		Chlorobi			Chlorobiaceae	Chlorobium			Bacteria		Chlorobiales	290318
43	Chloroherpeton_thalassium_ATCC_35110	Chlorobia	Chloroherpeton thalassium		Chlorobi			Chlorobiaceae	Chloroherpeton			Bacteria		Chlorobiales	517418
44	Chromohalobacter_salexigens_DSM_3043	Gammaproteobacteria	Chromohalobacter salexigens		Proteobacteria			Halomonadaceae	Chromohalobacter			Bacteria		Oceanospirillales	290398
45	Clostridium_botulinum_202F	Clostridia	Clostridium botulinum		Firmicutes			Clostridiaceae	Clostridium			Bacteria		Clostridiales	1415774
46	Colwellia_psychrerythraea_34H	Gammaproteobacteria	Colwellia psychrerythraea		Proteobacteria			Colwelliaceae	Colwellia			Bacteria		Alteromonadales	167879
47	Coraliomargarita_akajimensis_DSM_45221	Opitutae	Coraliomargarita akajimensis		Verrucomicrobia			Puniceicoccaceae	Coraliomargarita			Bacteria		Puniceicoccales	583355
48	Corynebacterium_marinum_DSM_44953	Actinobacteria	Corynebacterium marinum		Actinobacteria			Corynebacteriaceae	Corynebacterium			Bacteria		Corynebacteriales	1224162
49	Corynebacterium_maris_DSM_45190	Actinobacteria	Corynebacterium maris		Actinobacteria			Corynebacteriaceae	Corynebacterium			Bacteria		Corynebacteriales	1224163
50	Corynebacterium_sphenisci_DSM_44792	Actinobacteria	Corynebacterium sphenisci		Actinobacteria			Corynebacteriaceae	Corynebacterium			Bacteria		Corynebacteriales	1437874
51	Croceibacter_atlanticus_HTCC2559	Flavobacteriia	Croceibacter atlanticus		Bacteroidetes			Flavobacteriaceae	Croceibacter			Bacteria		Flavobacteriales	216432
52	Cyclobacterium_marinum_DSM_745	Cytophagia	Cyclobacterium marinum		Bacteroidetes			Cyclobacteriaceae	Cyclobacterium			Bacteria		Cytophagales	880070
53	Deferribacter_desulfuricans_SSM1	Deferribacteres	Deferribacter desulfuricans		Deferribacteres			Deferribacteraceae	Deferribacter			Bacteria		Deferribacterales	639282
54	Denitrovibrio_acetiphilus_DSM_12809	Deferribacteres	Denitrovibrio acetiphilus		Deferribacteres			Deferribacteraceae	Denitrovibrio			Bacteria		Deferribacterales	522772
55	Desulfobacterium_autotrophicum_HRM2	Deltaproteobacteria	Desulfobacterium autotrophicum		Proteobacteria			Desulfobacteraceae	Desulfobacterium	delta/epsilon subdivisions		Bacteria		Desulfobacterales	177437
56	Desulfobacula_toluolica_Tol2	Deltaproteobacteria	Desulfobacula toluolica		Proteobacteria			Desulfobacteraceae	Desulfobacula	delta/epsilon subdivisions		Bacteria		Desulfobacterales	651182
57	Desulfocapsa_sulfexigens_DSM_10523	Deltaproteobacteria	Desulfocapsa sulfexigens		Proteobacteria			Desulfobulbaceae	Desulfocapsa	delta/epsilon subdivisions		Bacteria		Desulfobacterales	1167006
58	Desulfotalea_psychrophila_LSv54	Deltaproteobacteria	Desulfotalea psychrophila		Proteobacteria			Desulfobulbaceae	Desulfotalea	delta/epsilon subdivisions		Bacteria		Desulfobacterales	177439
59	Desulfovibrio_desulfuricans_ND132	Deltaproteobacteria	Desulfovibrio desulfuricans		Proteobacteria			Desulfovibrionaceae	Desulfovibrio	delta/epsilon subdivisions		Bacteria		Desulfovibrionales	641491
60	Desulfovibrio_salexigens_DSM_2638	Deltaproteobacteria	Desulfovibrio salexigens		Proteobacteria			Desulfovibrionaceae	Desulfovibrio	delta/epsilon subdivisions		Bacteria		Desulfovibrionales	526222
61	Desulfurobacterium_thermolithotrophum_DSM_11699	Aquificae	Desulfurobacterium thermolithotrophum		Aquificae			Desulfurobacteriaceae	Desulfurobacterium			Bacteria		Desulfurobacteriales	868864
62	Echinicola_strongylocentroti	Cytophagia	Echinicola strongylocentroti		Bacteroidetes			Cyclobacteriaceae	Echinicola			Bacteria		Cytophagales	1795355
63	Echinicola_vietnamensis_DSM_17526	Cytophagia	Echinicola vietnamensis		Bacteroidetes			Cyclobacteriaceae	Echinicola			Bacteria		Cytophagales	926556
64	Edwardsiella_tarda	Gammaproteobacteria	Edwardsiella tarda		Proteobacteria			Hafniaceae	Edwardsiella			Bacteria		Enterobacterales	636
65	Edwardsiella_tarda_EIB202	Gammaproteobacteria	Edwardsiella tarda		Proteobacteria			Hafniaceae	Edwardsiella			Bacteria		Enterobacterales	498217
66	endosymbiont_of_unidentified_scaly_snail_isolate_Monju	Gammaproteobacteria	endosymbiont of unidentified scaly snail isolate Monju		Proteobacteria							Bacteria			1248727
67	Enterobacter_cloacae	Gammaproteobacteria	Enterobacter cloacae		Proteobacteria	Enterobacter cloacae complex		Enterobacteriaceae	Enterobacter			Bacteria		Enterobacterales	550
68	Enterococcus_faecalis	Bacilli	Enterococcus faecalis		Firmicutes			Enterococcaceae	Enterococcus			Bacteria		Lactobacillales	1351
69	Erysipelothrix_rhusiopathiae	Erysipelotrichia	Erysipelothrix rhusiopathiae		Firmicutes			Erysipelotrichaceae	Erysipelothrix			Bacteria		Erysipelotrichales	1648
70	Erythrobacter_litoralis_HTCC2594	Alphaproteobacteria	Erythrobacter litoralis		Proteobacteria			Erythrobacteraceae	Erythrobacter			Bacteria		Sphingomonadales	314225
71	Euzebyella_marina	Flavobacteriia	Euzebyella marina		Bacteroidetes			Flavobacteriaceae	Euzebyella			Bacteria		Flavobacteriales	1761453
72	Ferrimonas_balearica_DSM_9799	Gammaproteobacteria	Ferrimonas balearica		Proteobacteria			Ferrimonadaceae	Ferrimonas			Bacteria		Alteromonadales	550540
73	Ferroglobus_placidus_DSM_10642	Archaeoglobi	Ferroglobus placidus		Euryarchaeota			Archaeoglobaceae	Ferroglobus			Archaea		Archaeoglobales	589924
74	Flavobacteriaceae_bacterium	Flavobacteriia	Flavobacteriaceae bacterium		Bacteroidetes			Flavobacteriaceae				Bacteria		Flavobacteriales	1871037
75	Flavobacteriaceae_bacterium_UJ101	Flavobacteriia	Flavobacteriaceae bacterium UJ101		Bacteroidetes			Flavobacteriaceae				Bacteria		Flavobacteriales	1150389
76	Flavobacterium_arcticum	Flavobacteriia	Flavobacterium arcticum		Bacteroidetes			Flavobacteriaceae	Flavobacterium			Bacteria		Flavobacteriales	1784713
77	Flavobacterium_psychrophilum	Flavobacteriia	Flavobacterium psychrophilum		Bacteroidetes			Flavobacteriaceae	Flavobacterium			Bacteria		Flavobacteriales	96345
78	Flavobacterium_psychrophilum_FPG101	Flavobacteriia	Flavobacterium psychrophilum		Bacteroidetes			Flavobacteriaceae	Flavobacterium			Bacteria		Flavobacteriales	1452725
79	Flavobacterium_psychrophilum_FPG3	Flavobacteriia	Flavobacterium psychrophilum		Bacteroidetes			Flavobacteriaceae	Flavobacterium			Bacteria		Flavobacteriales	1452724
80	Flexistipes_sinusarabici_DSM_4947	Deferribacteres	Flexistipes sinusarabici		Deferribacteres			Deferribacteraceae	Flexistipes			Bacteria		Deferribacterales	717231
81	Formosa_agariphila_KMM_3901	Flavobacteriia	Formosa agariphila		Bacteroidetes			Flavobacteriaceae	Formosa			Bacteria		Flavobacteriales	1347342
82	Geobacillus_kaustophilus_HTA426	Bacilli	Geobacillus kaustophilus		Firmicutes	Geobacillus thermoleovorans group		Bacillaceae	Geobacillus			Bacteria		Bacillales	235909
83	Glaciecola_nitratireducens_FR1064	Gammaproteobacteria	Glaciecola nitratireducens		Proteobacteria			Alteromonadaceae	Glaciecola			Bacteria		Alteromonadales	1085623
84	Gramella_flava_JLT2011	Flavobacteriia	Gramella flava		Bacteroidetes			Flavobacteriaceae	Gramella			Bacteria		Flavobacteriales	1229726
85	Gramella_forsetii_KT0803	Flavobacteriia	Gramella forsetii		Bacteroidetes			Flavobacteriaceae	Gramella			Bacteria		Flavobacteriales	411154
86	Hahella_chejuensis_KCTC_2396	Gammaproteobacteria	Hahella chejuensis		Proteobacteria			Hahellaceae	Hahella			Bacteria		Oceanospirillales	349521
87	Haliangium_ochraceum_DSM_14365	Deltaproteobacteria	Haliangium ochraceum		Proteobacteria			Kofleriaceae	Haliangium	delta/epsilon subdivisions	Nannocystineae	Bacteria		Myxococcales	502025
88	Haloarcula_hispanica_ATCC_33960	Halobacteria	Haloarcula hispanica		Euryarchaeota			Haloarculaceae	Haloarcula			Archaea		Halobacteriales	634497
89	Haloferax_mediterranei_ATCC_33500	Halobacteria	Haloferax mediterranei		Euryarchaeota			Haloferacaceae	Haloferax			Archaea		Haloferacales	523841
90	Halogeometricum_borinquense_DSM_11551	Halobacteria	Halogeometricum borinquense		Euryarchaeota			Haloferacaceae	Halogeometricum			Archaea		Haloferacales	469382
91	Halomonas_elongata_DSM_2581	Gammaproteobacteria	Halomonas elongata		Proteobacteria			Halomonadaceae	Halomonas			Bacteria		Oceanospirillales	768066
92	Haloquadratum_walsbyi_C23	Halobacteria	Haloquadratum walsbyi		Euryarchaeota			Haloferacaceae	Haloquadratum			Archaea		Haloferacales	768065
93	Haloquadratum_walsbyi_DSM_16790	Halobacteria	Haloquadratum walsbyi		Euryarchaeota			Haloferacaceae	Haloquadratum			Archaea		Haloferacales	362976
94	Halorhabdus_tiamatea_SARL4B	Halobacteria	Halorhabdus tiamatea		Euryarchaeota			Haloarculaceae	Halorhabdus			Archaea		Halobacteriales	1033806
95	Hippea_maritima_DSM_10411	Deltaproteobacteria	Hippea maritima		Proteobacteria			Desulfurellaceae	Hippea	delta/epsilon subdivisions		Bacteria		Desulfurellales	760142
96	Hirschia_baltica_ATCC_49814	Alphaproteobacteria	Hirschia baltica		Proteobacteria			Hyphomonadaceae	Hirschia			Bacteria		Rhodobacterales	582402
97	Hyperthermus_butylicus_DSM_5456	Thermoprotei	Hyperthermus butylicus		Crenarchaeota			Pyrodictiaceae	Hyperthermus			Archaea		Desulfurococcales	415426
98	Hyphomicrobium_nitrativorans_NL23	Alphaproteobacteria	Hyphomicrobium nitrativorans		Proteobacteria			Hyphomicrobiaceae	Hyphomicrobium			Bacteria		Rhizobiales	1029756
99	Hyphomonas_neptunium_ATCC_15444	Alphaproteobacteria	Hyphomonas neptunium		Proteobacteria			Hyphomonadaceae	Hyphomonas			Bacteria		Rhodobacterales	228405
100	Idiomarina_loihiensis_L2TR	Gammaproteobacteria	Idiomarina loihiensis		Proteobacteria			Idiomarinaceae	Idiomarina			Bacteria		Alteromonadales	283942
101	Ignicoccus_islandicus_DSM_13165	Thermoprotei	Ignicoccus islandicus		Crenarchaeota			Desulfurococcaceae	Ignicoccus			Archaea		Desulfurococcales	940295
102	Ilyobacter_polytropus_DSM_2926	Fusobacteriia	Ilyobacter polytropus		Fusobacteria			Fusobacteriaceae	Ilyobacter			Bacteria		Fusobacteriales	572544
103	Indioceanicola_profundi	Alphaproteobacteria	Indioceanicola profundi		Proteobacteria			Rhodospirillaceae	Indioceanicola			Bacteria		Rhodospirillales	2220096
104	Kangiella_koreensis_DSM_16069	Gammaproteobacteria	Kangiella koreensis		Proteobacteria			Kangiellaceae	Kangiella			Bacteria		Oceanospirillales	523791
105	Kytococcus_sedentarius_DSM_20547	Actinobacteria	Kytococcus sedentarius		Actinobacteria			Dermacoccaceae	Kytococcus			Bacteria		Micrococcales	478801
106	Lactococcus_garvieae_ATCC_49156	Bacilli	Lactococcus garvieae		Firmicutes			Streptococcaceae	Lactococcus			Bacteria		Lactobacillales	420889
107	Lactococcus_garvieae_Lg2	Bacilli	Lactococcus garvieae		Firmicutes			Streptococcaceae	Lactococcus			Bacteria		Lactobacillales	420890
108	Leisingera_methylohalidivorans_DSM_14336	Alphaproteobacteria	Leisingera methylohalidivorans		Proteobacteria			Rhodobacteraceae	Leisingera			Bacteria		Rhodobacterales	999552
109	Lysobacter_maris	Gammaproteobacteria	Lysobacter maris		Proteobacteria			Xanthomonadaceae	Lysobacter			Bacteria		Xanthomonadales	1605891
110	Maricaulis_maris_MCS10	Alphaproteobacteria	Maricaulis maris		Proteobacteria			Hyphomonadaceae	Maricaulis			Bacteria		Rhodobacterales	394221
111	Marinifilaceae_bacterium_SPP2	Bacteroidia	Marinifilaceae bacterium SPP2		Bacteroidetes			Marinifilaceae				Bacteria		Marinilabiliales	1717717
112	Marinithermus_hydrothermalis_DSM_14884	Deinococci	Marinithermus hydrothermalis		Deinococcus-Thermus			Thermaceae	Marinithermus			Bacteria		Thermales	869210
113	Marinitoga_piezophila_KA3	Thermotogae	Marinitoga piezophila		Thermotogae			Petrotogaceae	Marinitoga			Bacteria		Petrotogales	443254
114	Marinobacter_adhaerens_HP15	Gammaproteobacteria	Marinobacter adhaerens		Proteobacteria			Alteromonadaceae	Marinobacter			Bacteria		Alteromonadales	225937
115	Marinobacter_hydrocarbonoclasticus_ATCC_49840	Gammaproteobacteria	Marinobacter hydrocarbonoclasticus		Proteobacteria			Alteromonadaceae	Marinobacter			Bacteria		Alteromonadales	1163748
116	Marinovum_algicola_DG_898	Alphaproteobacteria	Marinovum algicola		Proteobacteria			Rhodobacteraceae	Marinovum			Bacteria		Rhodobacterales	988812
117	Maritalea_myrionectae	Alphaproteobacteria	Maritalea myrionectae		Proteobacteria			Hyphomicrobiaceae	Maritalea			Bacteria		Rhizobiales	454601
118	Marivirga_tractuosa_DSM_4126	Cytophagia	Marivirga tractuosa		Bacteroidetes			Flammeovirgaceae	Marivirga			Bacteria		Cytophagales	643867
119	Methanocaldococcus_fervens_AG86	Methanococci	Methanocaldococcus fervens		Euryarchaeota			Methanocaldococcaceae	Methanocaldococcus			Archaea		Methanococcales	573064
120	Methanocaldococcus_infernus_ME	Methanococci	Methanocaldococcus infernus		Euryarchaeota			Methanocaldococcaceae	Methanocaldococcus			Archaea		Methanococcales	573063
121	Methanocaldococcus_jannaschii_DSM_2661	Methanococci	Methanocaldococcus jannaschii		Euryarchaeota			Methanocaldococcaceae	Methanocaldococcus			Archaea		Methanococcales	243232
122	Methanocaldococcus_vulcanius_M7	Methanococci	Methanocaldococcus vulcanius		Euryarchaeota			Methanocaldococcaceae	Methanocaldococcus			Archaea		Methanococcales	579137
123	Methanococcoides_methylutens_MM1	Methanomicrobia	Methanococcoides methylutens		Euryarchaeota			Methanosarcinaceae	Methanococcoides			Archaea		Methanosarcinales	1434104
124	Methanococcus_maripaludis_C6	Methanococci	Methanococcus maripaludis		Euryarchaeota			Methanococcaceae	Methanococcus			Archaea		Methanococcales	444158
125	Methanococcus_maripaludis_C7	Methanococci	Methanococcus maripaludis		Euryarchaeota			Methanococcaceae	Methanococcus			Archaea		Methanococcales	426368
126	Methanococcus_maripaludis_S2	Methanococci	Methanococcus maripaludis		Euryarchaeota			Methanococcaceae	Methanococcus			Archaea		Methanococcales	267377
127	Methanococcus_maripaludis_X1	Methanococci	Methanococcus maripaludis		Euryarchaeota			Methanococcaceae	Methanococcus			Archaea		Methanococcales	1053692
128	Methanococcus_vannielii_SB	Methanococci	Methanococcus vannielii		Euryarchaeota			Methanococcaceae	Methanococcus			Archaea		Methanococcales	406327
129	Methanococcus_voltae_A3	Methanococci	Methanococcus voltae		Euryarchaeota			Methanococcaceae	Methanococcus			Archaea		Methanococcales	456320
130	Methanoculleus_marisnigri_JR1	Methanomicrobia	Methanoculleus marisnigri		Euryarchaeota			Methanomicrobiaceae	Methanoculleus			Archaea		Methanomicrobiales	368407
131	Methanopyrus_kandleri_AV19	Methanopyri	Methanopyrus kandleri		Euryarchaeota			Methanopyraceae	Methanopyrus			Archaea		Methanopyrales	190192
132	Methanosarcina_acetivorans_C2A	Methanomicrobia	Methanosarcina acetivorans		Euryarchaeota			Methanosarcinaceae	Methanosarcina			Archaea		Methanosarcinales	188937
133	Methanosarcina_siciliae_C2J	Methanomicrobia	Methanosarcina siciliae		Euryarchaeota			Methanosarcinaceae	Methanosarcina			Archaea		Methanosarcinales	1434118
134	Methanosarcina_siciliae_HI350	Methanomicrobia	Methanosarcina siciliae		Euryarchaeota			Methanosarcinaceae	Methanosarcina			Archaea		Methanosarcinales	1434119
135	Methanothermococcus_okinawensis_IH1	Methanococci	Methanothermococcus okinawensis		Euryarchaeota			Methanococcaceae	Methanothermococcus			Archaea		Methanococcales	647113
136	Methanotorris_igneus_Kol_5	Methanococci	Methanotorris igneus		Euryarchaeota			Methanocaldococcaceae	Methanotorris			Archaea		Methanococcales	880724
137	Methylocaldum_marinum	Gammaproteobacteria	Methylocaldum marinum		Proteobacteria			Methylococcaceae	Methylocaldum			Bacteria		Methylococcales	1432792
138	Methylomonas_methanica_MC09	Gammaproteobacteria	Methylomonas methanica		Proteobacteria			Methylococcaceae	Methylomonas			Bacteria		Methylococcales	857087
139	Methylophilales_bacterium_MBRSF5	Betaproteobacteria	Methylophilales bacterium MBRSF5		Proteobacteria							Bacteria		Nitrosomonadales	1623448
140	Methylophilales_bacterium_MBRSG12	Betaproteobacteria	Methylophilales bacterium MBRSG12		Proteobacteria							Bacteria		Nitrosomonadales	1623449
141	Micromonospora_aurantiaca	Actinobacteria	Micromonospora aurantiaca		Actinobacteria			Micromonosporaceae	Micromonospora			Bacteria		Micromonosporales	47850
142	Micromonospora_tulbaghiae	Actinobacteria	Micromonospora tulbaghiae		Actinobacteria			Micromonosporaceae	Micromonospora			Bacteria		Micromonosporales	479978
143	Moorea_producens_JHB		Moorea producens		Cyanobacteria			Oscillatoriaceae	Moorea			Bacteria	Oscillatoriophycideae	Oscillatoriales	1454205
144	Moritella_yayanosii	Gammaproteobacteria	Moritella yayanosii		Proteobacteria			Moritellaceae	Moritella			Bacteria		Alteromonadales	69539
145	Muricauda_ruestringensis_DSM_13258	Flavobacteriia	Muricauda ruestringensis		Bacteroidetes			Flavobacteriaceae	Muricauda			Bacteria		Flavobacteriales	886377
146	Mycobacterium_pseudoshottsii_JCM_15466	Actinobacteria	Mycobacterium pseudoshottsii		Actinobacteria			Mycobacteriaceae	Mycobacterium			Bacteria		Corynebacteriales	1136880
147	Mycoplasma_phocidae	Mollicutes	Mycoplasma phocidae		Tenericutes			Mycoplasmataceae	Mycoplasma			Bacteria		Mycoplasmatales	142651
148	Nanohaloarchaea_archaeon_SG9	Nanohaloarchaea	Nanohaloarchaea archaeon SG9		Euryarchaeota					Candidatus Nanohaloarchaeota		Archaea			1737403
149	Nautilia_profundicola_AmH	Epsilonproteobacteria	Nautilia profundicola		Proteobacteria			Nautiliaceae	Nautilia	delta/epsilon subdivisions		Bacteria		Nautiliales	598659
150	Nitratifractor_salsuginis_DSM_16511	Epsilonproteobacteria	Nitratifractor salsuginis		Proteobacteria				Nitratifractor	delta/epsilon subdivisions		Bacteria		Campylobacterales	749222
151	Nitrosococcus_halophilus_Nc_4	Gammaproteobacteria	Nitrosococcus halophilus		Proteobacteria			Chromatiaceae	Nitrosococcus			Bacteria		Chromatiales	472759
152	Nitrosococcus_oceani_ATCC_19707	Gammaproteobacteria	Nitrosococcus oceani		Proteobacteria			Chromatiaceae	Nitrosococcus			Bacteria		Chromatiales	323261
153	Nitrosopumilus_maritimus_SCM1		Nitrosopumilus maritimus		Thaumarchaeota			Nitrosopumilaceae	Nitrosopumilus			Archaea		Nitrosopumilales	436308
154	Nodularia_spumigena_CCY9414		Nodularia spumigena		Cyanobacteria			Aphanizomenonaceae	Nodularia			Bacteria		Nostocales	313624
155	Oceanithermus_profundus_DSM_14977	Deinococci	Oceanithermus profundus		Deinococcus-Thermus			Thermaceae	Oceanithermus			Bacteria		Thermales	670487
156	Oceanobacillus_iheyensis_HTE831	Bacilli	Oceanobacillus iheyensis		Firmicutes			Bacillaceae	Oceanobacillus			Bacteria		Bacillales	221109
157	Octadecabacter_antarcticus_307	Alphaproteobacteria	Octadecabacter antarcticus		Proteobacteria			Rhodobacteraceae	Octadecabacter			Bacteria		Rhodobacterales	391626
158	Octadecabacter_arcticus_238	Alphaproteobacteria	Octadecabacter arcticus		Proteobacteria			Rhodobacteraceae	Octadecabacter			Bacteria		Rhodobacterales	391616
159	Olleya_aquimaris	Flavobacteriia	Olleya aquimaris		Bacteroidetes			Flavobacteriaceae	Olleya			Bacteria		Flavobacteriales	639310
160	Owenweeksia_hongkongensis_DSM_17368	Flavobacteriia	Owenweeksia hongkongensis		Bacteroidetes			Cryomorphaceae	Owenweeksia			Bacteria		Flavobacteriales	926562
161	Palaeococcus_pacificus_DY20341	Thermococci	Palaeococcus pacificus		Euryarchaeota			Thermococcaceae	Palaeococcus			Archaea		Thermococcales	1343739
162	Paraglaciecola_psychrophila_170	Gammaproteobacteria	Paraglaciecola psychrophila		Proteobacteria			Alteromonadaceae	Paraglaciecola			Bacteria		Alteromonadales	1129794
163	Parvularcula_bermudensis_HTCC2503	Alphaproteobacteria	Parvularcula bermudensis		Proteobacteria			Parvularculaceae	Parvularcula			Bacteria		Parvularculales	314260
164	Pelagibacterium_halotolerans_B2	Alphaproteobacteria	Pelagibacterium halotolerans		Proteobacteria			Hyphomicrobiaceae	Pelagibacterium			Bacteria		Rhizobiales	1082931
165	Pelobacter_carbinolicus_DSM_2380	Deltaproteobacteria	Pelobacter carbinolicus		Proteobacteria			Desulfuromonadaceae	Pelobacter	delta/epsilon subdivisions		Bacteria		Desulfuromonadales	338963
166	Phaeobacter_gallaeciensis_DSM_26640	Alphaproteobacteria	Phaeobacter gallaeciensis		Proteobacteria			Rhodobacteraceae	Phaeobacter			Bacteria		Rhodobacterales	1423144
167	Photobacterium_gaetbulicola_Gung47	Gammaproteobacteria	Photobacterium gaetbulicola		Proteobacteria			Vibrionaceae	Photobacterium			Bacteria		Vibrionales	658445
168	Photobacterium_profundum_SS9	Gammaproteobacteria	Photobacterium profundum		Proteobacteria			Vibrionaceae	Photobacterium			Bacteria		Vibrionales	298386
169	Phycisphaera_mikurensis_NBRC_102666	Phycisphaerae	Phycisphaera mikurensis		Planctomycetes			Phycisphaeraceae	Phycisphaera			Bacteria		Phycisphaerales	1142394
170	Planktomarina_temperata_RCA23	Alphaproteobacteria	Planktomarina temperata		Proteobacteria			Rhodobacteraceae	Planktomarina			Bacteria		Rhodobacterales	666509
171	Pontibacter_actiniarum	Cytophagia	Pontibacter actiniarum		Bacteroidetes			Hymenobacteraceae	Pontibacter			Bacteria		Cytophagales	323450
172	Pseudoalteromonas_agarivorans	Gammaproteobacteria	Pseudoalteromonas agarivorans		Proteobacteria			Pseudoalteromonadaceae	Pseudoalteromonas			Bacteria		Alteromonadales	176102
173	Pseudoalteromonas_agarivorans_DSM_14585	Gammaproteobacteria	Pseudoalteromonas agarivorans		Proteobacteria			Pseudoalteromonadaceae	Pseudoalteromonas			Bacteria		Alteromonadales	1312369
174	Pseudoalteromonas_atlantica_T6c	Gammaproteobacteria	Pseudoalteromonas atlantica		Proteobacteria			Pseudoalteromonadaceae	Pseudoalteromonas			Bacteria		Alteromonadales	342610
175	Pseudoalteromonas_donghaensis	Gammaproteobacteria	Pseudoalteromonas donghaensis		Proteobacteria			Pseudoalteromonadaceae	Pseudoalteromonas			Bacteria		Alteromonadales	621376
176	Pseudoalteromonas_haloplanktis_TAC125	Gammaproteobacteria	Pseudoalteromonas haloplanktis		Proteobacteria			Pseudoalteromonadaceae	Pseudoalteromonas			Bacteria		Alteromonadales	326442
177	Pseudoalteromonas_issachenkonii_KMM_3549	Gammaproteobacteria	Pseudoalteromonas issachenkonii		Proteobacteria			Pseudoalteromonadaceae	Pseudoalteromonas			Bacteria		Alteromonadales	1315274
178	Pseudoalteromonas_translucida_KMM_520	Gammaproteobacteria	Pseudoalteromonas translucida		Proteobacteria			Pseudoalteromonadaceae	Pseudoalteromonas			Bacteria		Alteromonadales	1315283
179	Pseudoalteromonas_tunicata	Gammaproteobacteria	Pseudoalteromonas tunicata		Proteobacteria			Pseudoalteromonadaceae	Pseudoalteromonas			Bacteria		Alteromonadales	314281
180	Pseudoalteromonas_tunicata_D2	Gammaproteobacteria	Pseudoalteromonas tunicata		Proteobacteria			Pseudoalteromonadaceae	Pseudoalteromonas			Bacteria		Alteromonadales	87626
181	Pseudomonas_fluorescens	Gammaproteobacteria	Pseudomonas fluorescens		Proteobacteria	Pseudomonas fluorescens group		Pseudomonadaceae	Pseudomonas			Bacteria		Pseudomonadales	294
182	Pseudomonas_plecoglossicida	Gammaproteobacteria	Pseudomonas plecoglossicida		Proteobacteria	Pseudomonas putida group		Pseudomonadaceae	Pseudomonas			Bacteria		Pseudomonadales	70775
183	Pseudomonas_stutzeri_CCUG_29243	Gammaproteobacteria	Pseudomonas stutzeri	Pseudomonas stutzeri subgroup	Proteobacteria	Pseudomonas stutzeri group		Pseudomonadaceae	Pseudomonas			Bacteria		Pseudomonadales	1196835
184	Psychroflexus_torquis_ATCC_700755	Flavobacteriia	Psychroflexus torquis		Bacteroidetes			Flavobacteriaceae	Psychroflexus			Bacteria		Flavobacteriales	313595
185	Psychromonas_ingrahamii_37	Gammaproteobacteria	Psychromonas ingrahamii		Proteobacteria			Psychromonadaceae	Psychromonas			Bacteria		Alteromonadales	357804
186	Pyrococcus_abyssi_GE5	Thermococci	Pyrococcus abyssi		Euryarchaeota			Thermococcaceae	Pyrococcus			Archaea		Thermococcales	272844
187	Pyrococcus_furiosus_DSM_3638	Thermococci	Pyrococcus furiosus		Euryarchaeota			Thermococcaceae	Pyrococcus			Archaea		Thermococcales	186497
188	Pyrococcus_horikoshii_OT3	Thermococci	Pyrococcus horikoshii		Euryarchaeota			Thermococcaceae	Pyrococcus			Archaea		Thermococcales	70601
189	Pyrococcus_yayanosii_CH1	Thermococci	Pyrococcus yayanosii		Euryarchaeota			Thermococcaceae	Pyrococcus			Archaea		Thermococcales	529709
190	Pyrolobus_fumarii_1A	Thermoprotei	Pyrolobus fumarii		Crenarchaeota			Pyrodictiaceae	Pyrolobus			Archaea		Desulfurococcales	694429
191	Renibacterium_salmoninarum_ATCC_33209	Actinobacteria	Renibacterium salmoninarum		Actinobacteria			Micrococcaceae	Renibacterium			Bacteria		Micrococcales	288705
192	Rhodobacteraceae_bacterium_BAR1	Alphaproteobacteria	Rhodobacteraceae bacterium BAR1		Proteobacteria			Rhodobacteraceae				Bacteria		Rhodobacterales	2171755
193	Rhodobiaceae_bacterium	Alphaproteobacteria	Rhodobiaceae bacterium		Proteobacteria			Rhodobiaceae				Bacteria		Rhizobiales	2026785
194	Rhodococcus_erythropolis_PR4	Actinobacteria	Rhodococcus erythropolis		Actinobacteria			Nocardiaceae	Rhodococcus			Bacteria		Corynebacteriales	234621
195	Rhodoferax_ferrireducens_T118	Betaproteobacteria	Rhodoferax ferrireducens		Proteobacteria			Comamonadaceae	Rhodoferax			Bacteria		Burkholderiales	338969
196	Rhodothermaceae_bacterium		Rhodothermaceae bacterium		Bacteroidetes			Rhodothermaceae				Bacteria		Bacteroidetes Order II. Incertae sedis	2026787
197	Rhodothermus_marinus_DSM_4252		Rhodothermus marinus		Bacteroidetes			Rhodothermaceae	Rhodothermus			Bacteria		Bacteroidetes Order II. Incertae sedis	518766
198	Rhodovulum_sulfidophilum_DSM_1374	Alphaproteobacteria	Rhodovulum sulfidophilum		Proteobacteria			Rhodobacteraceae	Rhodovulum			Bacteria		Rhodobacterales	1188256
199	Robiginitalea_biformata_HTCC2501	Flavobacteriia	Robiginitalea biformata		Bacteroidetes			Flavobacteriaceae	Robiginitalea			Bacteria		Flavobacteriales	313596
200	Roseibacterium_elongatum_DSM_19469	Alphaproteobacteria	Roseibacterium elongatum		Proteobacteria			Rhodobacteraceae	Roseibacterium			Bacteria		Rhodobacterales	1294273
201	Roseobacter_denitrificans_OCh_114	Alphaproteobacteria	Roseobacter denitrificans		Proteobacteria			Rhodobacteraceae	Roseobacter			Bacteria		Rhodobacterales	375451
202	Roseobacter_litoralis_Och_149	Alphaproteobacteria	Roseobacter litoralis		Proteobacteria			Rhodobacteraceae	Roseobacter			Bacteria		Rhodobacterales	391595
203	Rubrobacter_indicoceani	Rubrobacteria	Rubrobacter indicoceani		Actinobacteria			Rubrobacteraceae	Rubrobacter			Bacteria		Rubrobacterales	2051957
204	Saccharospirillum_mangrovi	Gammaproteobacteria	Saccharospirillum mangrovi		Proteobacteria			Saccharospirillaceae	Saccharospirillum			Bacteria		Oceanospirillales	2161747
205	Salinibacter_ruber_DSM_13855		Salinibacter ruber		Bacteroidetes			Rhodothermaceae	Salinibacter			Bacteria		Bacteroidetes Order II. Incertae sedis	309807
206	Salinibacter_ruber_M8		Salinibacter ruber		Bacteroidetes			Rhodothermaceae	Salinibacter			Bacteria		Bacteroidetes Order II. Incertae sedis	761659
207	Shewanella_algae	Gammaproteobacteria	Shewanella algae		Proteobacteria			Shewanellaceae	Shewanella			Bacteria		Alteromonadales	38313
208	Shewanella_amazonensis_SB2B	Gammaproteobacteria	Shewanella amazonensis		Proteobacteria			Shewanellaceae	Shewanella			Bacteria		Alteromonadales	326297
209	Shewanella_baltica_BA175	Gammaproteobacteria	Shewanella baltica		Proteobacteria			Shewanellaceae	Shewanella			Bacteria		Alteromonadales	693974
210	Shewanella_baltica_OS117	Gammaproteobacteria	Shewanella baltica		Proteobacteria			Shewanellaceae	Shewanella			Bacteria		Alteromonadales	693970
211	Shewanella_baltica_OS155	Gammaproteobacteria	Shewanella baltica		Proteobacteria			Shewanellaceae	Shewanella			Bacteria		Alteromonadales	325240
212	Shewanella_baltica_OS185	Gammaproteobacteria	Shewanella baltica		Proteobacteria			Shewanellaceae	Shewanella			Bacteria		Alteromonadales	402882
213	Shewanella_baltica_OS195	Gammaproteobacteria	Shewanella baltica		Proteobacteria			Shewanellaceae	Shewanella			Bacteria		Alteromonadales	399599
214	Shewanella_baltica_OS223	Gammaproteobacteria	Shewanella baltica		Proteobacteria			Shewanellaceae	Shewanella			Bacteria		Alteromonadales	407976
215	Shewanella_baltica_OS678	Gammaproteobacteria	Shewanella baltica		Proteobacteria			Shewanellaceae	Shewanella			Bacteria		Alteromonadales	693973
216	Shewanella_benthica	Gammaproteobacteria	Shewanella benthica		Proteobacteria			Shewanellaceae	Shewanella			Bacteria		Alteromonadales	43661
217	Shewanella_denitrificans_OS217	Gammaproteobacteria	Shewanella denitrificans		Proteobacteria			Shewanellaceae	Shewanella			Bacteria		Alteromonadales	318161
218	Shewanella_frigidimarina_NCIMB_400	Gammaproteobacteria	Shewanella frigidimarina		Proteobacteria			Shewanellaceae	Shewanella			Bacteria		Alteromonadales	318167
219	Shewanella_pealeana_ATCC_700345	Gammaproteobacteria	Shewanella pealeana		Proteobacteria			Shewanellaceae	Shewanella			Bacteria		Alteromonadales	398579
220	Shewanella_piezotolerans_WP3	Gammaproteobacteria	Shewanella piezotolerans		Proteobacteria			Shewanellaceae	Shewanella			Bacteria		Alteromonadales	225849
221	Shewanella_violacea_DSS12	Gammaproteobacteria	Shewanella violacea		Proteobacteria			Shewanellaceae	Shewanella			Bacteria		Alteromonadales	637905
222	Shewanella_woodyi_ATCC_51908	Gammaproteobacteria	Shewanella woodyi		Proteobacteria			Shewanellaceae	Shewanella			Bacteria		Alteromonadales	392500
223	Sphingopyxis_alaskensis_RB2256	Alphaproteobacteria	Sphingopyxis alaskensis		Proteobacteria			Sphingomonadaceae	Sphingopyxis			Bacteria		Sphingomonadales	317655
224	Spirochaeta_thermophila_DSM_6578	Spirochaetia	Spirochaeta thermophila		Spirochaetes			Spirochaetaceae	Spirochaeta			Bacteria		Spirochaetales	869211
225	Staphylothermus_hellenicus_DSM_12710	Thermoprotei	Staphylothermus hellenicus		Crenarchaeota			Desulfurococcaceae	Staphylothermus			Archaea		Desulfurococcales	591019
226	Staphylothermus_marinus_F1	Thermoprotei	Staphylothermus marinus		Crenarchaeota			Desulfurococcaceae	Staphylothermus			Archaea		Desulfurococcales	399550
227	Streptococcus_agalactiae	Bacilli	Streptococcus agalactiae		Firmicutes			Streptococcaceae	Streptococcus			Bacteria		Lactobacillales	1311
228	Streptococcus_iniae_SF1	Bacilli	Streptococcus iniae		Firmicutes			Streptococcaceae	Streptococcus			Bacteria		Lactobacillales	1318633
229	Streptococcus_parauberis_KCTC_11537	Bacilli	Streptococcus parauberis		Firmicutes			Streptococcaceae	Streptococcus			Bacteria		Lactobacillales	936154
230	Sulfobacillus_acidophilus_TPY	Clostridia	Sulfobacillus acidophilus		Firmicutes			Clostridiales Family XVII. Incertae Sedis	Sulfobacillus			Bacteria		Clostridiales	1051632
231	Sulfurimonas_autotrophica_DSM_16294	Epsilonproteobacteria	Sulfurimonas autotrophica		Proteobacteria			Helicobacteraceae	Sulfurimonas	delta/epsilon subdivisions		Bacteria		Campylobacterales	563040
232	Sulfurimonas_denitrificans_DSM_1251	Epsilonproteobacteria	Sulfurimonas denitrificans		Proteobacteria			Helicobacteraceae	Sulfurimonas	delta/epsilon subdivisions		Bacteria		Campylobacterales	326298
233	Teredinibacter_turnerae_T7901	Gammaproteobacteria	Teredinibacter turnerae		Proteobacteria			Cellvibrionaceae	Teredinibacter			Bacteria		Cellvibrionales	377629
234	Thalassospira_indica	Alphaproteobacteria	Thalassospira indica		Proteobacteria			Rhodospirillaceae	Thalassospira			Bacteria		Rhodospirillales	1891279
235	Thermaerobacter_marianensis_DSM_12885	Clostridia	Thermaerobacter marianensis		Firmicutes			Clostridiales Family XVII. Incertae Sedis	Thermaerobacter			Bacteria		Clostridiales	644966
236	Thermococcus_barophilus_MP	Thermococci	Thermococcus barophilus		Euryarchaeota			Thermococcaceae	Thermococcus			Archaea		Thermococcales	391623
237	Thermococcus_gammatolerans_EJ3	Thermococci	Thermococcus gammatolerans		Euryarchaeota			Thermococcaceae	Thermococcus			Archaea		Thermococcales	593117
238	Thermococcus_litoralis_DSM_5473	Thermococci	Thermococcus litoralis		Euryarchaeota			Thermococcaceae	Thermococcus			Archaea		Thermococcales	523849
239	Thermococcus_onnurineus_NA1	Thermococci	Thermococcus onnurineus		Euryarchaeota			Thermococcaceae	Thermococcus			Archaea		Thermococcales	523850
240	Thermodesulfatator_indicus_DSM_15286	Thermodesulfobacteria	Thermodesulfatator indicus		Thermodesulfobacteria			Thermodesulfobacteriaceae	Thermodesulfatator			Bacteria		Thermodesulfobacteriales	667014
241	Thermoplasma_volcanium_GSS1	Thermoplasmata	Thermoplasma volcanium		Euryarchaeota			Thermoplasmataceae	Thermoplasma			Archaea		Thermoplasmatales	273116
242	Thermosediminibacter_oceani_DSM_16646	Clostridia	Thermosediminibacter oceani		Firmicutes			Thermoanaerobacterales Family III. Incertae Sedis	Thermosediminibacter			Bacteria		Thermoanaerobacterales	555079
243	Thermosipho_melanesiensis_BI429	Thermotogae	Thermosipho melanesiensis		Thermotogae			Fervidobacteriaceae	Thermosipho			Bacteria		Thermotogales	391009
244	Thermotoga_neapolitana_DSM_4359	Thermotogae	Thermotoga neapolitana		Thermotogae			Thermotogaceae	Thermotoga			Bacteria		Thermotogales	309803
245	Thermovirga_lienii_DSM_17291	Synergistia	Thermovirga lienii		Synergistetes			Synergistaceae	Thermovirga			Bacteria		Synergistales	580340
246	Thiocystis_violascens_DSM_198	Gammaproteobacteria	Thiocystis violascens		Proteobacteria			Chromatiaceae	Thiocystis			Bacteria		Chromatiales	765911
247	Thioflavicoccus_mobilis_8321	Gammaproteobacteria	Thioflavicoccus mobilis		Proteobacteria			Chromatiaceae	Thioflavicoccus			Bacteria		Chromatiales	765912
248	Trichodesmium_erythraeum_IMS101		Trichodesmium erythraeum		Cyanobacteria			Microcoleaceae	Trichodesmium			Bacteria	Oscillatoriophycideae	Oscillatoriales	203124
249	Vibrio_alfacsensis	Gammaproteobacteria	Vibrio alfacsensis		Proteobacteria			Vibrionaceae	Vibrio			Bacteria		Vibrionales	1074311
250	Vibrio_anguillarum_775	Gammaproteobacteria	Vibrio anguillarum		Proteobacteria			Vibrionaceae	Vibrio			Bacteria		Vibrionales	882102
251	Vibrio_anguillarum_M3	Gammaproteobacteria	Vibrio anguillarum		Proteobacteria			Vibrionaceae	Vibrio			Bacteria		Vibrionales	882944
252	Vibrio_coralliilyticus	Gammaproteobacteria	Vibrio coralliilyticus		Proteobacteria			Vibrionaceae	Vibrio			Bacteria		Vibrionales	190893
253	Vibrio_furnissii_NCTC_11218	Gammaproteobacteria	Vibrio furnissii		Proteobacteria			Vibrionaceae	Vibrio			Bacteria		Vibrionales	903510
254	Vibrio_parahaemolyticus	Gammaproteobacteria	Vibrio parahaemolyticus		Proteobacteria	Vibrio harveyi group		Vibrionaceae	Vibrio			Bacteria		Vibrionales	670
255	Vibrio_parahaemolyticus_BB22OP	Gammaproteobacteria	Vibrio parahaemolyticus		Proteobacteria	Vibrio harveyi group		Vibrionaceae	Vibrio			Bacteria		Vibrionales	1211705
256	Vibrio_tubiashii_ATCC_19109	Gammaproteobacteria	Vibrio tubiashii		Proteobacteria	Vibrio oreintalis group		Vibrionaceae	Vibrio			Bacteria		Vibrionales	1051646
257	Vibrio_vulnificus	Gammaproteobacteria	Vibrio vulnificus		Proteobacteria			Vibrionaceae	Vibrio			Bacteria		Vibrionales	672
258	Alteromonas_macleodii_AltDE1	Gammaproteobacteria	Alteromonas mediterranea		Proteobacteria			Alteromonadaceae	Alteromonas			Bacteria		Alteromonadales	1004786
259	Bacteriovorax_marinus_SJ	Oligoflexia	Halobacteriovorax marinus		Proteobacteria			Halobacteriovoraceae	Halobacteriovorax			Bacteria		Bacteriovoracales	862908
260	Candidatus_Nitrosoarchaeum_limnia_SFB1		Candidatus Nitrosarchaeum limnium		Thaumarchaeota			Nitrosopumilaceae	Nitrosarchaeum			Archaea		Nitrosopumilales	886738
261	Desulfovibrio_hydrothermalis_AM13	Deltaproteobacteria	Desulfovibrio hydrothermalis		Proteobacteria			Desulfovibrionaceae	Desulfovibrio	delta/epsilon subdivisions		Bacteria		Desulfovibrionales	1121451
262	Dinoroseobacter_shibae_DFL_12	Alphaproteobacteria	Dinoroseobacter shibae		Proteobacteria			Rhodobacteraceae	Dinoroseobacter			Bacteria		Rhodobacterales	398580
263	Fibrella_aestuarina_strain_BUZ_2	Cytophagia	Fibrella aestuarina		Bacteroidetes			Cytophagaceae	Fibrella			Bacteria		Cytophagales	1166018
264	Flexibacter_litoralis_DSM_6794	Cytophagia	Bernardetia litoralis		Bacteroidetes			Bernardetiaceae	Bernardetia			Bacteria		Cytophagales	880071
265	Marinobacter_aquaeolei_VT8	Gammaproteobacteria	Marinobacter hydrocarbonoclasticus		Proteobacteria			Alteromonadaceae	Marinobacter			Bacteria		Alteromonadales	351348
266	Methanoplanus_petrolearius_DSM_11571	Methanomicrobia	Methanolacinia petrolearia		Euryarchaeota			Methanomicrobiaceae	Methanolacinia			Archaea		Methanomicrobiales	679926
267	Mycobacterium_chelonae_CCUG_47445	Actinobacteria	Mycobacteroides chelonae		Actinobacteria			Mycobacteriaceae	Mycobacteroides			Bacteria		Corynebacteriales	1460372
268	Mycobacterium_chubuense_NBB4	Actinobacteria	Mycolicibacterium chubuense		Actinobacteria			Mycobacteriaceae	Mycolicibacterium			Bacteria		Corynebacteriales	710421
269	Mycobacterium_rhodesiae_NBB3	Actinobacteria	Mycolicibacterium rhodesiae		Actinobacteria			Mycobacteriaceae	Mycolicibacterium			Bacteria		Corynebacteriales	710685
270	Pseudoalteromonas_espejiana_ATCC_29659	Gammaproteobacteria	Pseudoalteromonas espejiana		Proteobacteria			Pseudoalteromonadaceae	Pseudoalteromonas			Bacteria		Alteromonadales	1314869
271	Pseudoalteromonas_luteoviolacea_strain_S4054	Gammaproteobacteria	Pseudoalteromonas luteoviolacea		Proteobacteria			Pseudoalteromonadaceae	Pseudoalteromonas			Bacteria		Alteromonadales	1129367
272	Simiduia_agarivorans_SA1	Gammaproteobacteria	Simiduia agarivorans		Proteobacteria			Cellvibrionaceae	Simiduia			Bacteria		Cellvibrionales	1117647
273	uncultured_marine_group_II_euryarchaeote	Candidatus Poseidoniia	uncultured Candidatus Poseidoniales archaeon		Euryarchaeota							Archaea		Candidatus Poseidoniales	274854
274	Vibrio_campbellii_CAIM_519	Gammaproteobacteria	Vibrio campbellii		Proteobacteria	Vibrio harveyi group		Vibrionaceae	Vibrio			Bacteria		Vibrionales	1224742
275	Vibrio_fischeri_ES114	Gammaproteobacteria	Aliivibrio fischeri		Proteobacteria			Vibrionaceae	Aliivibrio			Bacteria		Vibrionales	312309
276	Vibrio_fischeri_MJ11	Gammaproteobacteria	Aliivibrio fischeri		Proteobacteria			Vibrionaceae	Aliivibrio			Bacteria		Vibrionales	388396
277	Vibrio_natriegens_NBRC_15636	Gammaproteobacteria	Vibrio natriegens		Proteobacteria	Vibrio harveyi group		Vibrionaceae	Vibrio			Bacteria		Vibrionales	1219067
278	Psychrobacter_sp_AntiMn1	Gammaproteobacteria	Psychrobacter sp.		Proteobacteria			Moraxellaceae	Psychrobacter			Bacteria		Pseudomonadales	56811
279	Spirochaeta_sp_L21RPulD2	Spirochaetia	Spirochaeta sp.		Spirochaetes			Spirochaetaceae	Spirochaeta			Bacteria		Spirochaetales	28185
280	Spiribacter_salinus_M1940	Gammaproteobacteria	Spiribacter salinus		Proteobacteria			Ectothiorhodospiraceae	Spiribacter			Bacteria		Chromatiales	1335746
281	Celeribacter_manganoxidans_strain_DY25	Alphaproteobacteria	Celeribacter manganoxidans		Proteobacteria			Rhodobacteraceae	Celeribacter			Bacteria		Rhodobacterales	1411902
282	Phaeobacter_gallaeciensis_strain_P11	Alphaproteobacteria	Phaeobacter gallaeciensis		Proteobacteria			Rhodobacteraceae	Phaeobacter			Bacteria		Rhodobacterales	60890
283	Halanaeroarchaeum_sulfurireducens_strain_M27SA2	Halobacteria	Halanaeroarchaeum sulfurireducens		Euryarchaeota			Halobacteriaceae	Halanaeroarchaeum			Archaea		Halobacteriales	1604004
284	Gramella_sp_LPB0144	Flavobacteriia	Gramella sp.		Bacteroidetes			Flavobacteriaceae	Gramella			Bacteria		Flavobacteriales	1931228
285	Methanosarcina_sp_WH1	Methanomicrobia	Methanosarcina sp.		Euryarchaeota			Methanosarcinaceae	Methanosarcina			Archaea		Methanosarcinales	2213
286	Ruegeria_pomeroyi_DSS3	Alphaproteobacteria	Ruegeria pomeroyi		Proteobacteria			Rhodobacteraceae	Ruegeria			Bacteria		Rhodobacterales	89184
287	Tenacibaculum_dicentrarchi_strain_AY7486TD	Flavobacteriia	Tenacibaculum dicentrarchi		Bacteroidetes			Flavobacteriaceae	Tenacibaculum			Bacteria		Flavobacteriales	669041
288	Vibrio_parahaemolyticus_strain_CHN25	Gammaproteobacteria	Vibrio parahaemolyticus		Proteobacteria	Vibrio harveyi group		Vibrionaceae	Vibrio			Bacteria		Vibrionales	670
289	Colwellia_sp_Arc7D_MMP08912473	Gammaproteobacteria	Colwellia sp. Arc7-D		Proteobacteria			Colwelliaceae	Colwellia			Bacteria		Alteromonadales	2161872
290	Candidatus_Ruthia_magnifica_str_Cm_Calyptogena_magnifica	Gammaproteobacteria	Candidatus Ruthia magnifica		Proteobacteria				Candidatus Ruthia			Bacteria			386487
291	Vibrio_anguillarum_strain_PF4_R6	Gammaproteobacteria	Vibrio anguillarum		Proteobacteria			Vibrionaceae	Vibrio			Bacteria		Vibrionales	990314
292	Streptomyces_sp_ADI95_16	Actinobacteria	Streptomyces sp. AD-5		Actinobacteria			Streptomycetaceae	Streptomyces			Bacteria		Streptomycetales	1244134
293	Cellulophaga_lytica_strain_DAU203	Flavobacteriia	Cellulophaga lytica		Bacteroidetes			Flavobacteriaceae	Cellulophaga			Bacteria		Flavobacteriales	979
294	Draconibacterium_orientale_strain_FH5	Bacteroidia	Draconibacterium orientale		Bacteroidetes			Prolixibacteraceae	Draconibacterium			Bacteria		Marinilabiliales	1168034
295	Shewanella_sp_MR4	Gammaproteobacteria	Shewanella sp.		Proteobacteria			Shewanellaceae	Shewanella			Bacteria		Alteromonadales	50422
296	Methanohalobium_evestigatum_Z7303	Methanomicrobia	Methanohalobium evestigatum		Euryarchaeota			Methanosarcinaceae	Methanohalobium			Archaea		Methanosarcinales	2322
297	Donghicola_sp_JLT3646	Alphaproteobacteria	Donghicola sp.		Proteobacteria			Rhodobacteraceae	Donghicola			Bacteria		Rhodobacterales	1929294
298	Kushneria_marisflavi_SW32	Gammaproteobacteria	Kushneria marisflavi		Proteobacteria			Halomonadaceae	Kushneria			Bacteria		Oceanospirillales	157779
299	Streptomyces_niveus_SCSIO_3406	Actinobacteria	Streptomyces niveus		Actinobacteria			Streptomycetaceae	Streptomyces			Bacteria		Streptomycetales	193462
300	Alteromonas_macleodii_str_Ionian_Sea_U7	Gammaproteobacteria	Alteromonas macleodii		Proteobacteria			Alteromonadaceae	Alteromonas			Bacteria		Alteromonadales	28108
301	Halorubrum_trapanicum_strain_CBA1232	Halobacteria	Halorubrum trapanicum		Euryarchaeota			Halorubraceae	Halorubrum			Archaea		Haloferacales	29284
302	Phaeobacter_inhibens_P57_MMP03294477	Alphaproteobacteria	Phaeobacter inhibens		Proteobacteria			Rhodobacteraceae	Phaeobacter			Bacteria		Rhodobacterales	999548
303	Bacillus_velezensis_strain_9912D	Bacilli	Bacillus velezensis	Bacillus amyloliquefaciens group	Firmicutes	Bacillus subtilis group		Bacillaceae	Bacillus			Bacteria		Bacillales	492670
304	Altererythrobacter_dongtanensis_strain_KCTC_22672	Alphaproteobacteria	Altererythrobacter dongtanensis		Proteobacteria			Erythrobacteraceae	Altererythrobacter			Bacteria		Sphingomonadales	692370
305	Moorea_producens_PAL815081		Moorea producens		Cyanobacteria			Oscillatoriaceae	Moorea			Bacteria	Oscillatoriophycideae	Oscillatoriales	1155739
306	Candidatus_Thioglobus_sp_EF1	Gammaproteobacteria	Candidatus Thioglobus sp.		Proteobacteria				Candidatus Thioglobus			Bacteria			2026721
307	Psychrobacter_sp_YP14	Gammaproteobacteria	Psychrobacter sp.		Proteobacteria			Moraxellaceae	Psychrobacter			Bacteria		Pseudomonadales	56811
308	Vibrio_anguillarum_879117	Gammaproteobacteria	Vibrio anguillarum		Proteobacteria			Vibrionaceae	Vibrio			Bacteria		Vibrionales	55601
309	Marinobacterium_sp_ST5810	Gammaproteobacteria	Marinobacterium sp.		Proteobacteria			Oceanospirillaceae	Marinobacterium			Bacteria		Oceanospirillales	1902815
310	Pelobacter_acetylenicus_strain_DSM_3247	Deltaproteobacteria	Pelobacter acetylenicus		Proteobacteria			Desulfuromonadaceae	Pelobacter	delta/epsilon subdivisions		Bacteria		Desulfuromonadales	29542
311	Serinicoccus_sp_JLT9	Actinobacteria	Serinicoccus sp.		Actinobacteria			Intrasporangiaceae	Serinicoccus			Bacteria		Micrococcales	1871625
312	Phaeobacter_gallaeciensis_strain_P129	Alphaproteobacteria	Phaeobacter gallaeciensis		Proteobacteria			Rhodobacteraceae	Phaeobacter			Bacteria		Rhodobacterales	60890
313	Agarivorans_gilvus_strain_WH0801	Gammaproteobacteria	Agarivorans gilvus		Proteobacteria			Alteromonadaceae	Agarivorans			Bacteria		Alteromonadales	680279
314	Krokinobacter_sp_4H375	Flavobacteriia	Krokinobacter sp.		Bacteroidetes			Flavobacteriaceae	Dokdonia			Bacteria		Flavobacteriales	2212394
315	Celeribacter_marinus_strain_IMCC12053	Alphaproteobacteria	Celeribacter marinus		Proteobacteria			Rhodobacteraceae	Celeribacter			Bacteria		Rhodobacterales	1397108
316	Planococcus_donghaensis_strain_DSM_22276	Bacilli	Planococcus donghaensis		Firmicutes			Planococcaceae	Planococcus			Bacteria		Bacillales	414778
317	Shewanella_loihica_PV4	Gammaproteobacteria	Shewanella loihica		Proteobacteria			Shewanellaceae	Shewanella			Bacteria		Alteromonadales	359303
318	Erythrobacter_sp_YH_07	Alphaproteobacteria	Erythrobacter sp.		Proteobacteria			Erythrobacteraceae	Erythrobacter			Bacteria		Sphingomonadales	1042
319	Bdellovibrio_bacteriovorus_strain_109J	Oligoflexia	Bdellovibrio bacteriovorus		Proteobacteria			Bdellovibrionaceae	Bdellovibrio			Bacteria		Bdellovibrionales	959
320	Vibrio_anguillarum_6018_1	Gammaproteobacteria	Vibrio anguillarum		Proteobacteria			Vibrionaceae	Vibrio			Bacteria		Vibrionales	105261
321	Aquimarina_sp_AD1	Flavobacteriia	Aquimarina sp.		Bacteroidetes			Flavobacteriaceae	Aquimarina			Bacteria		Flavobacteriales	1872586
322	Croceicoccus_naphthovorans_strain_PQ2	Alphaproteobacteria	Croceicoccus naphthovorans		Proteobacteria			Erythrobacteraceae	Croceicoccus			Bacteria		Sphingomonadales	1348774
323	Microbulbifer_sp_A4B17_MMP08974432	Gammaproteobacteria	Microbulbifer sp. A4B17		Proteobacteria			Microbulbiferaceae	Microbulbifer			Bacteria		Cellvibrionales	359370
324	Arcanobacterium_phocae_strain_DSM_10002	Actinobacteria	Arcanobacterium phocae		Actinobacteria			Actinomycetaceae	Arcanobacterium			Bacteria		Actinomycetales	131112
325	Methanococcus_aeolicus_Nankai3	Methanococci	Methanococcus aeolicus		Euryarchaeota			Methanococcaceae	Methanococcus			Archaea		Methanococcales	42879
326	Lactococcus_garvieae_strain_122061	Bacilli	Lactococcus garvieae		Firmicutes			Streptococcaceae	Lactococcus			Bacteria		Lactobacillales	1363
327	Phaeobacter_piscinae_P71_MMP03294487	Alphaproteobacteria	Phaeobacter piscinae		Proteobacteria			Rhodobacteraceae	Phaeobacter			Bacteria		Rhodobacterales	1580596
328	Psychrobacter_sp_PRwf1	Gammaproteobacteria	Psychrobacter sp.		Proteobacteria			Moraxellaceae	Psychrobacter			Bacteria		Pseudomonadales	56811
329	Vibrio_anguillarum_425_MMP06606092	Gammaproteobacteria	Vibrio anguillarum		Proteobacteria			Vibrionaceae	Vibrio			Bacteria		Vibrionales	882102
330	Dokdonia_sp_PRO95	Flavobacteriia	Dokdonia sp.		Bacteroidetes			Flavobacteriaceae	Dokdonia			Bacteria		Flavobacteriales	2024995
331	Marinobacter_sp_BSs20148	Gammaproteobacteria	Marinobacter sp.		Proteobacteria			Alteromonadaceae	Marinobacter			Bacteria		Alteromonadales	50741
332	Rhodobacter_sphaeroides_strain_MBTLJ13	Alphaproteobacteria	Rhodobacter sphaeroides		Proteobacteria			Rhodobacteraceae	Rhodobacter			Bacteria		Rhodobacterales	633146
333	Erythrobacter_sp_Alg23114_MMP19230418	Alphaproteobacteria	Erythrobacter sp. Alg231-14		Proteobacteria			Erythrobacteraceae	Erythrobacter			Bacteria		Sphingomonadales	1922225
334	Halomonas_sp_A3H3	Gammaproteobacteria	Halomonas sp.		Proteobacteria			Halomonadaceae	Halomonas			Bacteria		Oceanospirillales	1486246
335	Erythrobacter_gangjinensis_strain_JCM_15420	Alphaproteobacteria	Erythrobacter gangjinensis		Proteobacteria			Erythrobacteraceae	Erythrobacter			Bacteria		Sphingomonadales	502682
336	Dokdonia_sp_MED134	Flavobacteriia	Dokdonia sp.		Bacteroidetes			Flavobacteriaceae	Dokdonia			Bacteria		Flavobacteriales	2024995
337	Campylobacter_lari_strain_Slaughter_Beach	Epsilonproteobacteria	Campylobacter lari		Proteobacteria			Campylobacteraceae	Campylobacter	delta/epsilon subdivisions		Bacteria		Campylobacterales	201
338	Vibrio_anguillarum_strain_PF4_R4	Gammaproteobacteria	Vibrio anguillarum		Proteobacteria			Vibrionaceae	Vibrio			Bacteria		Vibrionales	990314
339	Vibrio_natriegens_strain_CCUG_16373	Gammaproteobacteria	Vibrio natriegens		Proteobacteria	Vibrio harveyi group		Vibrionaceae	Vibrio			Bacteria		Vibrionales	691
340	Oleiphilus_messinensis_ME102	Gammaproteobacteria	Oleiphilus messinensis		Proteobacteria			Oleiphilaceae	Oleiphilus			Bacteria		Oceanospirillales	141451
341	Vibrio_coralliilyticus_SNUTY1	Gammaproteobacteria	Vibrio coralliilyticus		Proteobacteria			Vibrionaceae	Vibrio			Bacteria		Vibrionales	190893
342	Nonlabens_marinus_S108	Flavobacteriia	Nonlabens marinus		Bacteroidetes			Flavobacteriaceae	Nonlabens			Bacteria		Flavobacteriales	930802
343	Vibrio_campbellii_LA16V1	Gammaproteobacteria	Vibrio campbellii		Proteobacteria	Vibrio harveyi group		Vibrionaceae	Vibrio			Bacteria		Vibrionales	680
344	Halioglobus_japonicus_NBRC_107739	Gammaproteobacteria	Halioglobus japonicus		Proteobacteria			Halieaceae	Halioglobus			Bacteria		Cellvibrionales	930805
345	Prochlorococcus_marinus_str_MIT_9301		Prochlorococcus marinus		Cyanobacteria			Prochloraceae	Prochlorococcus			Bacteria		Synechococcales	45397
346	Alteromonas_mediterranea_strain_AR43	Gammaproteobacteria	Alteromonas mediterranea		Proteobacteria			Alteromonadaceae	Alteromonas			Bacteria		Alteromonadales	314275
347	Lacimicrobium_alkaliphilum_strain_KCTC_32984	Gammaproteobacteria	Lacimicrobium alkaliphilum		Proteobacteria			Alteromonadaceae	Lacimicrobium			Bacteria		Alteromonadales	1526571
348	Piscirickettsia_salmonis_strain_PM23019A	Gammaproteobacteria	Piscirickettsia salmonis		Proteobacteria			Piscirickettsiaceae	Piscirickettsia			Bacteria		Thiotrichales	1238
349	Vibrio_owensii_XSBZ03	Gammaproteobacteria	Vibrio owensii		Proteobacteria	Vibrio harveyi group		Vibrionaceae	Vibrio			Bacteria		Vibrionales	696485
350	Altererythrobacter_sp_B11	Alphaproteobacteria	Altererythrobacter sp.		Proteobacteria			Erythrobacteraceae	Altererythrobacter			Bacteria		Sphingomonadales	1872480
351	Maribacter_sp_B1	Flavobacteriia	Maribacter sp.		Bacteroidetes			Flavobacteriaceae	Maribacter			Bacteria		Flavobacteriales	1897614
352	Phaeobacter_gallaeciensis_strain_P63	Alphaproteobacteria	Phaeobacter gallaeciensis		Proteobacteria			Rhodobacteraceae	Phaeobacter			Bacteria		Rhodobacterales	60890
353	Phaeobacter_inhibens_P74_MMP03294490	Alphaproteobacteria	Phaeobacter inhibens		Proteobacteria			Rhodobacteraceae	Phaeobacter			Bacteria		Rhodobacterales	999548
354	Wenyingzhuangia_fucanilytica_strain_CZ1127	Flavobacteriia	Wenyingzhuangia fucanilytica		Bacteroidetes			Flavobacteriaceae	Wenyingzhuangia			Bacteria		Flavobacteriales	1790137
355	Alteromonas_sp_BL110	Gammaproteobacteria	Alteromonas sp.		Proteobacteria			Alteromonadaceae	Alteromonas			Bacteria		Alteromonadales	232
356	Vibrio_anguillarum_MVAV6203	Gammaproteobacteria	Vibrio anguillarum		Proteobacteria			Vibrionaceae	Vibrio			Bacteria		Vibrionales	55601
357	Vibrio_anguillarum_918178	Gammaproteobacteria	Vibrio anguillarum		Proteobacteria			Vibrionaceae	Vibrio			Bacteria		Vibrionales	55601
358	Erythrobacter_sp_KY5	Alphaproteobacteria	Erythrobacter sp.		Proteobacteria			Erythrobacteraceae	Erythrobacter			Bacteria		Sphingomonadales	1042
359	Ilumatobacter_coccineum_YM16304	Acidimicrobiia	Ilumatobacter coccineus		Actinobacteria			Ilumatobacteraceae	Ilumatobacter			Bacteria		Acidimicrobiales	467094
360	Vibrio_anguillarum_917154	Gammaproteobacteria	Vibrio anguillarum		Proteobacteria			Vibrionaceae	Vibrio			Bacteria		Vibrionales	55601
361	Oceanisphaera_profunda_SM1222	Gammaproteobacteria	Oceanisphaera profunda		Proteobacteria			Aeromonadaceae	Oceanisphaera			Bacteria		Aeromonadales	1416627
362	Vibrio_sp_EJY3	Gammaproteobacteria	Vibrio sp.		Proteobacteria			Vibrionaceae	Vibrio			Bacteria		Vibrionales	678
363	Tenericutes_bacterium_MZXQ		Tenericutes bacterium		Tenericutes							Bacteria			2231116
364	Nitratiruptor_sp_SB1552	Epsilonproteobacteria	Nitratiruptor sp.		Proteobacteria				Nitratiruptor	delta/epsilon subdivisions		Bacteria			2081525
365	Vibrio_parahaemolyticus_20130629002S01_MMP06310878	Gammaproteobacteria	Vibrio parahaemolyticus		Proteobacteria	Vibrio harveyi group		Vibrionaceae	Vibrio			Bacteria		Vibrionales	670
366	Plantactinospora_sp_BB1_MMP08638003	Actinobacteria	Plantactinospora sp. BB1		Actinobacteria			Micromonosporaceae	Plantactinospora			Bacteria		Micromonosporales	2071627
367	Pseudoalteromonas_atlantica_strain_ECSMB14104	Gammaproteobacteria	Pseudoalteromonas atlantica		Proteobacteria			Pseudoalteromonadaceae	Pseudoalteromonas			Bacteria		Alteromonadales	342610
368	Vibrio_parahaemolyticus_R13_MMP08774111	Gammaproteobacteria	Vibrio parahaemolyticus		Proteobacteria	Vibrio harveyi group		Vibrionaceae	Vibrio			Bacteria		Vibrionales	1288784
369	Prochlorococcus_sp_MIT_0801		Prochlorococcus sp.		Cyanobacteria			Prochloraceae	Prochlorococcus			Bacteria		Synechococcales	1220
370	Rhodothermus_marinus_SG05JP17172		Rhodothermus marinus		Bacteroidetes			Rhodothermaceae	Rhodothermus			Bacteria		Bacteroidetes Order II. Incertae sedis	29549
371	Actinoalloteichus_sp_GBA12924	Actinobacteria	Actinoalloteichus sp.		Actinobacteria			Pseudonocardiaceae	Actinoalloteichus			Bacteria		Pseudonocardiales	1872128
372	Alteromonas_macleodii_str_Ionian_Sea_U8	Gammaproteobacteria	Alteromonas macleodii		Proteobacteria			Alteromonadaceae	Alteromonas			Bacteria		Alteromonadales	28108
373	Euzebya_sp_DY32_46	Nitriliruptoria	Euzebya sp.		Actinobacteria			Euzebyaceae	Euzebya			Bacteria		Euzebyales	1971409
374	Desulfotomaculum_reducens_MI1	Clostridia	Desulfotomaculum reducens		Firmicutes			Peptococcaceae	Desulfotomaculum			Bacteria		Clostridiales	59610
375	Dokdonia_sp_DokdP16_MMP08952669	Flavobacteriia	Dokdonia sp. Dokd-P16		Bacteroidetes			Flavobacteriaceae	Dokdonia			Bacteria		Flavobacteriales	2173169
376	Carnobacterium_sp_174	Bacilli	Carnobacterium sp.		Firmicutes			Carnobacteriaceae	Carnobacterium			Bacteria		Lactobacillales	48221
377	Vibrionaceae_bacterium_NSCS20N07D	Gammaproteobacteria	Vibrionaceae bacterium		Proteobacteria			Vibrionaceae				Bacteria		Vibrionales	1889773
378	Oleispira_antarctica_RB8	Gammaproteobacteria	Oleispira antarctica		Proteobacteria			Oceanospirillaceae	Oleispira			Bacteria		Oceanospirillales	188908
379	Celeribacter_indicus_P73	Alphaproteobacteria	Celeribacter indicus		Proteobacteria			Rhodobacteraceae	Celeribacter			Bacteria		Rhodobacterales	1208324
380	Nonlabens_dokdonensis_DSW6	Flavobacteriia	Nonlabens dokdonensis		Bacteroidetes			Flavobacteriaceae	Nonlabens			Bacteria		Flavobacteriales	328515
381	Nocardiopsis_dassonvillei_strain_NOCA502F	Actinobacteria	Nocardiopsis prasina		Actinobacteria			Nocardiopsaceae	Nocardiopsis			Bacteria		Streptosporangiales	2015
382	Candidatus_Pelagibacter_sp_IMCC9063	Alphaproteobacteria	Candidatus Pelagibacter sp.		Proteobacteria			Pelagibacteraceae	Candidatus Pelagibacter			Bacteria		Pelagibacterales	2024849
383	Lacinutrix_sp_5H374	Flavobacteriia	Lacinutrix sp.		Bacteroidetes			Flavobacteriaceae	Lacinutrix			Bacteria		Flavobacteriales	1937692
384	Halobacillus_mangrovi_KTB_131	Bacilli	Halobacillus mangrovi		Firmicutes			Bacillaceae	Halobacillus			Bacteria		Bacillales	402384
385	Francisella_sp_FSC1006	Gammaproteobacteria	Francisella sp.		Proteobacteria			Francisellaceae	Francisella			Bacteria		Thiotrichales	2047875
386	Shewanella_sp_MR7	Gammaproteobacteria	Shewanella sp.		Proteobacteria			Shewanellaceae	Shewanella			Bacteria		Alteromonadales	50422
387	Shewanella_sp_W3181	Gammaproteobacteria	Shewanella sp.		Proteobacteria			Shewanellaceae	Shewanella			Bacteria		Alteromonadales	50422
388	Vibrio_campbellii_ATCC_BAA1116	Gammaproteobacteria	Vibrio sp. AND4		Proteobacteria	Vibrio harveyi group		Vibrionaceae	Vibrio			Bacteria		Vibrionales	314289
389	Vibrio_anguillarum_S2_2_9	Gammaproteobacteria	Vibrio anguillarum		Proteobacteria			Vibrionaceae	Vibrio			Bacteria		Vibrionales	989499
390	Halolamina_sediminis_strain_halo7	Halobacteria	Halolamina sediminis		Euryarchaeota			Halorubraceae	Halolamina			Archaea		Haloferacales	1480675
391	Halobacteriovorax_sp_BALOs_7	Oligoflexia	Halobacteriovorax sp. BALOs_7		Proteobacteria			Halobacteriovoraceae	Halobacteriovorax			Bacteria		Bacteriovoracales	2109558
392	Muricauda_lutaonensis_strain_CCHSB11	Flavobacteriia	Muricauda lutaonensis		Bacteroidetes			Flavobacteriaceae	Muricauda			Bacteria		Flavobacteriales	516051
393	Vibrio_vulnificus_CECT_4999	Gammaproteobacteria	Vibrio vulnificus		Proteobacteria			Vibrionaceae	Vibrio			Bacteria		Vibrionales	216895
394	Persephonella_marina_EXH1	Aquificae	Persephonella marina		Aquificae			Hydrogenothermaceae	Persephonella			Bacteria		Aquificales	309805
395	Prochlorococcus_marinus_str_MIT_9515		Prochlorococcus marinus		Cyanobacteria			Prochloraceae	Prochlorococcus			Bacteria		Synechococcales	45397
396	Synechococcus_sp_WH_8103		Synechococcus sp.		Cyanobacteria			Synechococcaceae	Synechococcus			Bacteria		Synechococcales	1131
397	Cellulophaga_lytica_strain_HI1	Flavobacteriia	Cellulophaga lytica		Bacteroidetes			Flavobacteriaceae	Cellulophaga			Bacteria		Flavobacteriales	979
398	Flavobacterium_psychrophilum_strain_CSF25993	Flavobacteriia	Flavobacterium psychrophilum		Bacteroidetes			Flavobacteriaceae	Flavobacterium			Bacteria		Flavobacteriales	96345
399	Salinicoccus_sp_BAB_3246	Bacilli	Salinicoccus sp.		Firmicutes			Staphylococcaceae	Salinicoccus			Bacteria		Bacillales	1871624
400	Alteromonas_macleodii_str_Deep_ecotype	Gammaproteobacteria	Alteromonas macleodii		Proteobacteria			Alteromonadaceae	Alteromonas			Bacteria		Alteromonadales	28108
401	Prochlorococcus_marinus_subsp_pastoris_str_CCMP1986		Prochlorococcus marinus		Cyanobacteria		Prochlorococcus marinus subsp. pastoris	Prochloraceae	Prochlorococcus			Bacteria		Synechococcales	142479
402	Vibrio_anguillarum_ATCC68554	Gammaproteobacteria	Vibrio anguillarum		Proteobacteria			Vibrionaceae	Vibrio			Bacteria		Vibrionales	55601
403	Pseudomonas_aeruginosa_Ocean1175	Gammaproteobacteria	Pseudomonas aeruginosa		Proteobacteria	Pseudomonas aeruginosa group		Pseudomonadaceae	Pseudomonas			Bacteria		Pseudomonadales	287
404	Acinetobacter_venetianus_VEC3	Gammaproteobacteria	Acinetobacter venetianus		Proteobacteria			Moraxellaceae	Acinetobacter			Bacteria		Pseudomonadales	52133
405	Marinomonas_mediterranea_MMB1	Gammaproteobacteria	Marinomonas mediterranea		Proteobacteria			Oceanospirillaceae	Marinomonas			Bacteria		Oceanospirillales	119864
406	Flavobacterium_psychrophilum_V35	Flavobacteriia	Flavobacterium psychrophilum		Bacteroidetes			Flavobacteriaceae	Flavobacterium			Bacteria		Flavobacteriales	96345
407	Tenacibaculum_jejuense_KCTC_22618	Flavobacteriia	Tenacibaculum jejuense		Bacteroidetes			Flavobacteriaceae	Tenacibaculum			Bacteria		Flavobacteriales	584609
408	Pseudoalteromonas_sp_1_2015MBL_MicDiv_strain_15DKN1	Gammaproteobacteria	Pseudoalteromonas sp. 1_2015MBL_MicDiv		Proteobacteria			Pseudoalteromonadaceae	Pseudoalteromonas			Bacteria		Alteromonadales	1720343
409	Methylophaga_nitratireducenticrescens_GP59_MMP07210921	Gammaproteobacteria	Methylophaga nitratireducenticrescens		Proteobacteria			Piscirickettsiaceae	Methylophaga			Bacteria		Thiotrichales	754476
410	Prochlorococcus_marinus_str_MIT_9215		Prochlorococcus marinus		Cyanobacteria			Prochloraceae	Prochlorococcus			Bacteria		Synechococcales	45397
411	Bacillus_subtilis_subsp_spizizenii	Bacilli	Bacillus subtilis		Firmicutes	Bacillus subtilis group		Bacillaceae	Bacillus			Bacteria		Bacillales	909461
412	Thermotoga_maritima_MSB8_1	Thermotogae	Thermotoga maritima		Thermotogae			Thermotogaceae	Thermotoga			Bacteria		Thermotogales	243274
413	Ignicoccus_hospitalis_KIN4_I	Thermoprotei	Ignicoccus hospitalis		Crenarchaeota			Desulfurococcaceae	Ignicoccus			Archaea		Desulfurococcales	453591
414	Pseudoalteromonas_carrageenovora_IAM_12662_strain_ATCC_43555_MMP104400034	Gammaproteobacteria	Pseudoalteromonas carrageenovora		Proteobacteria			Pseudoalteromonadaceae	Pseudoalteromonas			Bacteria		Alteromonadales	1314868
415	Piscirickettsia_salmonis_strain_PM31429B	Gammaproteobacteria	Piscirickettsia salmonis		Proteobacteria			Piscirickettsiaceae	Piscirickettsia			Bacteria		Thiotrichales	1238
416	Thalassotalea_sp_LPB0090	Gammaproteobacteria	Thalassotalea sp.		Proteobacteria			Colwelliaceae	Thalassotalea			Bacteria		Alteromonadales	1897616
417	Pyrobaculum_aerophilum_str_IM2	Thermoprotei	Pyrobaculum aerophilum		Crenarchaeota			Thermoproteaceae	Pyrobaculum			Archaea		Thermoproteales	178306
418	Sulfitobacter_sp_SK011	Alphaproteobacteria	Sulfitobacter sp.		Proteobacteria			Rhodobacteraceae	Sulfitobacter			Bacteria		Rhodobacterales	1903071
419	Thiolapillus_brandeum_Hiromi_1	Gammaproteobacteria	Thiolapillus brandeum		Proteobacteria				Thiolapillus			Bacteria			1076588
420	Pseudorhodoplanes_sinuspersici_RIPI110	Alphaproteobacteria	Pseudorhodoplanes sinuspersici		Proteobacteria				Pseudorhodoplanes			Bacteria		Rhizobiales	1235591
421	Thalassococcus_sp_SH1_MMP08643256	Alphaproteobacteria	Thalassococcus sp. S3		Proteobacteria			Rhodobacteraceae	Thalassococcus			Bacteria		Rhodobacterales	2017482
422	Prosthecochloris_sp_CIB_2401	Chlorobia	Prosthecochloris sp.		Chlorobi			Chlorobiaceae	Prosthecochloris			Bacteria		Chlorobiales	290513
423	Mariprofundus_ferrinatatus_strain_CP8	Zetaproteobacteria	Mariprofundus ferrinatatus		Proteobacteria			Mariprofundaceae	Mariprofundus			Bacteria		Mariprofundales	1921087
424	Phaeobacter_inhibens_P54_MMP03294476	Alphaproteobacteria	Phaeobacter inhibens		Proteobacteria			Rhodobacteraceae	Phaeobacter			Bacteria		Rhodobacterales	999548
425	Piscirickettsia_salmonis_strain_AY3800B	Gammaproteobacteria	Piscirickettsia salmonis		Proteobacteria			Piscirickettsiaceae	Piscirickettsia			Bacteria		Thiotrichales	1238
426	Paenibacillus_donghaensis_KCTC_13049	Bacilli	Paenibacillus donghaensis		Firmicutes			Paenibacillaceae	Paenibacillus			Bacteria		Bacillales	414771
427	Gallaecimonas_sp_HK_28	Gammaproteobacteria	Gallaecimonas sp.		Proteobacteria				Gallaecimonas			Bacteria			1972664
428	Celeribacter_baekdonensis_LH4_MMP08792291	Alphaproteobacteria	Celeribacter baekdonensis		Proteobacteria			Rhodobacteraceae	Celeribacter			Bacteria		Rhodobacterales	1208323
429	Piscirickettsia_salmonis_strain_PM51819A	Gammaproteobacteria	Piscirickettsia salmonis		Proteobacteria			Piscirickettsiaceae	Piscirickettsia			Bacteria		Thiotrichales	1238
430	Piscirickettsia_salmonis_strain_PSCGR01	Gammaproteobacteria	Piscirickettsia salmonis		Proteobacteria			Piscirickettsiaceae	Piscirickettsia			Bacteria		Thiotrichales	1238
431	Cycloclasticus_sp_P1	Gammaproteobacteria	Cycloclasticus sp.		Proteobacteria			Piscirickettsiaceae	Cycloclasticus			Bacteria		Thiotrichales	2024830
432	Francisella_sp_FDC440	Gammaproteobacteria	Francisella sp.		Proteobacteria			Francisellaceae	Francisella			Bacteria		Thiotrichales	2047875
433	Francisella_sp_TX077310	Gammaproteobacteria	Francisella sp.		Proteobacteria			Francisellaceae	Francisella			Bacteria		Thiotrichales	2047875
434	Aeromonas_salmonicida_S121	Gammaproteobacteria	Aeromonas salmonicida		Proteobacteria			Aeromonadaceae	Aeromonas			Bacteria		Aeromonadales	645
435	Altererythrobacter_ishigakiensis_strain_NBRC_107699	Alphaproteobacteria	Altererythrobacter ishigakiensis		Proteobacteria			Erythrobacteraceae	Altererythrobacter			Bacteria		Sphingomonadales	476157
436	Yersinia_aldovae_67083	Gammaproteobacteria	Yersinia aldovae		Proteobacteria			Yersiniaceae	Yersinia			Bacteria		Enterobacterales	29483
437	Methanocaldococcus_sp_JH146	Methanococci	Methanocaldococcus sp.		Euryarchaeota			Methanocaldococcaceae	Methanocaldococcus			Archaea		Methanococcales	2152917
438	Synechococcus_sp_WH_8109		Synechococcus sp.		Cyanobacteria			Synechococcaceae	Synechococcus			Bacteria		Synechococcales	1131
439	Alteromonas_macleodii_str_English_Channel_615	Gammaproteobacteria	Alteromonas macleodii		Proteobacteria			Alteromonadaceae	Alteromonas			Bacteria		Alteromonadales	28108
440	Alteromonas_macleodii_str_English_Channel_673	Gammaproteobacteria	Alteromonas macleodii		Proteobacteria			Alteromonadaceae	Alteromonas			Bacteria		Alteromonadales	28108
441	Ruegeria_sp_AD91A	Alphaproteobacteria	Ruegeria sp.		Proteobacteria			Rhodobacteraceae	Ruegeria			Bacteria		Rhodobacterales	1879320
442	Psychrobacter_sp_G	Gammaproteobacteria	Psychrobacter sp.		Proteobacteria			Moraxellaceae	Psychrobacter			Bacteria		Pseudomonadales	56811
443	Synechococcus_sp_WH_8102		Synechococcus sp.		Cyanobacteria			Synechococcaceae	Synechococcus			Bacteria		Synechococcales	1131
444	Pseudodesulfovibrio_profundus_strain_5001	Deltaproteobacteria	Pseudodesulfovibrio profundus		Proteobacteria			Desulfovibrionaceae	Pseudodesulfovibrio	delta/epsilon subdivisions		Bacteria		Desulfovibrionales	57320
445	Devosia_sp_I507_MMP08516637	Alphaproteobacteria	Devosia sp. I507		Proteobacteria			Hyphomicrobiaceae	Devosia			Bacteria		Rhizobiales	2083786
446	Planococcus_kocurii_strain_ATCC_43650	Bacilli	Planococcus kocurii		Firmicutes			Planococcaceae	Planococcus			Bacteria		Bacillales	1374
447	Gammaproteobacteria_bacterium_DM2_MMP08931231	Gammaproteobacteria	Gammaproteobacteria bacterium DM2		Proteobacteria							Bacteria			2169539
448	Planococcus_plakortidis_strain_DSM_23997	Bacilli	Planococcus plakortidis		Firmicutes			Planococcaceae	Planococcus			Bacteria		Bacillales	1038856
449	Piscirickettsia_salmonis_strain_CGR02	Gammaproteobacteria	Piscirickettsia salmonis		Proteobacteria			Piscirickettsiaceae	Piscirickettsia			Bacteria		Thiotrichales	1238
450	Massilia_sp_YMA4	Betaproteobacteria	Massilia sp.		Proteobacteria			Oxalobacteraceae	Massilia			Bacteria		Burkholderiales	1882437
451	Yangia_pacifica_YSBP01_MMP07267287	Alphaproteobacteria	Yangia pacifica		Proteobacteria			Rhodobacteraceae	Yangia			Bacteria		Rhodobacterales	311180
452	Leuconostoc_lactis_strain_WiKim40	Bacilli	Leuconostoc lactis		Firmicutes			Leuconostocaceae	Leuconostoc			Bacteria		Lactobacillales	1246
453	Kangiella_sediminilitoris_strain_KCTC_23892	Gammaproteobacteria	Kangiella sediminilitoris		Proteobacteria			Kangiellaceae	Kangiella			Bacteria		Oceanospirillales	1144748
454	Yersinia_ruckeri_strain_NHV_3758	Gammaproteobacteria	Yersinia ruckeri		Proteobacteria			Yersiniaceae	Yersinia			Bacteria		Enterobacterales	29486
455	Rhodococcus_ruber_strain_P14	Actinobacteria	Rhodococcus ruber		Actinobacteria			Nocardiaceae	Rhodococcus			Bacteria		Corynebacteriales	1830
456	Streptococcus_thermophilus_APC151	Bacilli	Streptococcus thermophilus		Firmicutes			Streptococcaceae	Streptococcus			Bacteria		Lactobacillales	1308
457	Vibrio_alginolyticus_K10K4	Gammaproteobacteria	Vibrio alginolyticus		Proteobacteria	Vibrio harveyi group		Vibrionaceae	Vibrio			Bacteria		Vibrionales	663
458	Rhodococcus_sp_HCA8f	Actinobacteria	Rhodococcus sp.		Actinobacteria			Nocardiaceae	Rhodococcus			Bacteria		Corynebacteriales	1831
459	Streptomyces_violaceoruber_S21	Actinobacteria	Streptomyces violaceoruber		Actinobacteria			Streptomycetaceae	Streptomyces			Bacteria		Streptomycetales	1935
460	Weissella_ceti_strain_WS08	Bacilli	Weissella ceti		Firmicutes			Leuconostocaceae	Weissella			Bacteria		Lactobacillales	759620
461	Thermosipho_melanesiensis_strain_431	Thermotogae	Thermosipho melanesiensis		Thermotogae			Fervidobacteriaceae	Thermosipho			Bacteria		Thermotogales	46541
462	Microcella_alkaliphila_strain_JAM_AC0309_strain_JAMAC0309	Actinobacteria	Microcella alkaliphila		Actinobacteria			Microbacteriaceae	Microcella			Bacteria		Micrococcales	279828
463	Vibrio_alginolyticus_K08M4	Gammaproteobacteria	Vibrio alginolyticus		Proteobacteria	Vibrio harveyi group		Vibrionaceae	Vibrio			Bacteria		Vibrionales	663
464	Vibrio_campbellii_BoB90_MMP08330869	Gammaproteobacteria	Vibrio campbellii		Proteobacteria	Vibrio harveyi group		Vibrionaceae	Vibrio			Bacteria		Vibrionales	680
465	Pseudoalteromonas_aliena_EH1	Gammaproteobacteria	Pseudoalteromonas aliena		Proteobacteria			Pseudoalteromonadaceae	Pseudoalteromonas			Bacteria		Alteromonadales	247523
466	Flammeovirga_sp_MY04	Cytophagia	Flammeovirga sp.		Bacteroidetes			Flammeovirgaceae	Flammeovirga			Bacteria		Cytophagales	1978526
467	Verrucomicrobia_bacterium_L21FruAB		Verrucomicrobia bacterium		Verrucomicrobia							Bacteria			2026799
468	Micromonospora_sp_WMMA2032	Actinobacteria	Micromonospora sp.		Actinobacteria			Micromonosporaceae	Micromonospora			Bacteria		Micromonosporales	1876
469	Paenibacillus_sp_CAA11_MMP08934269	Bacilli	Paenibacillus sp. CAA11		Firmicutes			Paenibacillaceae	Paenibacillus			Bacteria		Bacillales	1532905
470	Alcanivorax_sp_W115	Gammaproteobacteria	Alcanivorax sp.		Proteobacteria			Alcanivoracaceae	Alcanivorax			Bacteria		Oceanospirillales	1872427
471	Vibrio_anguillarum_S3_4_9	Gammaproteobacteria	Vibrio anguillarum		Proteobacteria			Vibrionaceae	Vibrio			Bacteria		Vibrionales	882944
472	Alteromonas_sp_Mex14	Gammaproteobacteria	Alteromonas sp.		Proteobacteria			Alteromonadaceae	Alteromonas			Bacteria		Alteromonadales	232
473	Stappia_sp_ES058	Alphaproteobacteria	Stappia sp.		Proteobacteria			Rhodobacteraceae	Stappia			Bacteria		Rhodobacterales	1870903
474	Altererythrobacter_atlanticus_strain_26DY36	Alphaproteobacteria	Altererythrobacter atlanticus		Proteobacteria			Erythrobacteraceae	Altererythrobacter			Bacteria		Sphingomonadales	1267766
475	Streptomyces_sp_CC0208	Actinobacteria	Streptomyces sp.		Actinobacteria			Streptomycetaceae	Streptomyces			Bacteria		Streptomycetales	1931
476	Rhodococcus_sp_008	Actinobacteria	Rhodococcus sp.		Actinobacteria			Nocardiaceae	Rhodococcus			Bacteria		Corynebacteriales	1831
477	Rhodovulum_sp_MB263	Alphaproteobacteria	Rhodovulum sp.		Proteobacteria			Rhodobacteraceae	Rhodovulum			Bacteria		Rhodobacterales	34009
478	Kangiella_geojedonensis_strain_YCS5	Gammaproteobacteria	Kangiella geojedonensis		Proteobacteria			Kangiellaceae	Kangiella			Bacteria		Oceanospirillales	914150
479	Formosa_haliotis_strain_LMG_28520	Flavobacteriia	Formosa haliotis		Bacteroidetes			Flavobacteriaceae	Formosa			Bacteria		Flavobacteriales	1555194
480	Psychrobacter_sp_P11G3	Gammaproteobacteria	Psychrobacter sp.		Proteobacteria			Moraxellaceae	Psychrobacter			Bacteria		Pseudomonadales	56811
481	Oscillibacter_valericigenes_Sjm1820	Clostridia	Oscillibacter valericigenes		Firmicutes			Oscillospiraceae	Oscillibacter			Bacteria		Clostridiales	351091
482	Helicobacter_cetorum_MIT_995656	Epsilonproteobacteria	Helicobacter cetorum		Proteobacteria			Helicobacteraceae	Helicobacter	delta/epsilon subdivisions		Bacteria		Campylobacterales	138563
483	Marinomonas_sp_MWYL1	Gammaproteobacteria	Marinomonas sp.		Proteobacteria			Oceanospirillaceae	Marinomonas			Bacteria		Oceanospirillales	1904862
484	Salinimonas_sp_N102	Gammaproteobacteria	Salinimonas sp.		Proteobacteria			Alteromonadaceae	Salinimonas			Bacteria		Alteromonadales	1929415
485	Flagellimonas_sp_HME9304	Flavobacteriia	Flagellimonas sp.		Bacteroidetes			Flavobacteriaceae	Flagellimonas			Bacteria		Flavobacteriales	2058762
486	Candidatus_Endolissoclinum_patella_L2	Alphaproteobacteria			Proteobacteria			Rhodospirillaceae	Candidatus Endolissoclinum			Bacteria		Rhodospirillales	1263978
487	Tessaracoccus_sp_NSG39	Actinobacteria	Tessaracoccus sp.		Actinobacteria			Propionibacteriaceae	Tessaracoccus			Bacteria		Propionibacteriales	1971211
488	Tenacibaculum_maritimum_strain_NCIMB_2154T	Flavobacteriia	Tenacibaculum maritimum		Bacteroidetes			Flavobacteriaceae	Tenacibaculum			Bacteria		Flavobacteriales	107401
489	Piscirickettsia_salmonis_AY3864B	Gammaproteobacteria	Piscirickettsia salmonis		Proteobacteria			Piscirickettsiaceae	Piscirickettsia			Bacteria		Thiotrichales	1238
490	Synechococcus_sp_WH_8020		Synechococcus sp.		Cyanobacteria			Synechococcaceae	Synechococcus			Bacteria		Synechococcales	1131
491	Aureitalea_sp_RR438_MMP08563960	Flavobacteriia	Aureitalea sp. RR4-38		Bacteroidetes			Flavobacteriaceae	Aureitalea			Bacteria		Flavobacteriales	2094025
492	Paraoerskovia_marina_strain_DSM_22126	Actinobacteria	Paraoerskovia marina		Actinobacteria			Cellulomonadaceae	Paraoerskovia			Bacteria		Micrococcales	545619
493	Citromicrobium_sp_JL477	Alphaproteobacteria	Citromicrobium sp.		Proteobacteria			Sphingomonadaceae	Citromicrobium			Bacteria		Sphingomonadales	2024827
494	Vibrio_scophthalmi_strain_VS12	Gammaproteobacteria	Vibrio scophthalmi		Proteobacteria			Vibrionaceae	Vibrio			Bacteria		Vibrionales	45658
495	Pseudomonas_pohangensis_strain_DSM_17875	Gammaproteobacteria	Pseudomonas pohangensis		Proteobacteria			Pseudomonadaceae	Pseudomonas			Bacteria		Pseudomonadales	364197
496	Shewanella_sediminis_HAWEB3	Gammaproteobacteria	Shewanella sediminis		Proteobacteria			Shewanellaceae	Shewanella			Bacteria		Alteromonadales	271097
497	Vibrio_scophthalmi_strain_VS05	Gammaproteobacteria	Vibrio scophthalmi		Proteobacteria			Vibrionaceae	Vibrio			Bacteria		Vibrionales	45658
498	Confluentimicrobium_sp_EMB200NS6	Alphaproteobacteria	Confluentimicrobium sp.		Proteobacteria			Rhodobacteraceae	Confluentimicrobium			Bacteria		Rhodobacterales	1931204
499	Altererythrobacter_marensis_strain_KCTC_22370	Alphaproteobacteria	Altererythrobacter marensis		Proteobacteria			Erythrobacteraceae	Altererythrobacter			Bacteria		Sphingomonadales	543877
500	Altererythrobacter_epoxidivorans_CGMCC_17731	Alphaproteobacteria	Altererythrobacter epoxidivorans		Proteobacteria			Erythrobacteraceae	Altererythrobacter			Bacteria		Sphingomonadales	361183
501	Vibrio_cholerae_Sa5Y_MMP08813238	Gammaproteobacteria	Vibrio cholerae		Proteobacteria			Vibrionaceae	Vibrio			Bacteria		Vibrionales	666
502	bacterium_AB1_strain_AB18		bacterium AB1									Bacteria			1898108
503	Erythrobacter_sp_s21N3	Alphaproteobacteria	Erythrobacter sp.		Proteobacteria			Erythrobacteraceae	Erythrobacter			Bacteria		Sphingomonadales	1042
504	Phaeobacter_gallaeciensis_strain_JL2886	Alphaproteobacteria	Phaeobacter gallaeciensis		Proteobacteria			Rhodobacteraceae	Phaeobacter			Bacteria		Rhodobacterales	60890
505	Vibrio_anguillarum_strain_9011286	Gammaproteobacteria	Vibrio anguillarum		Proteobacteria			Vibrionaceae	Vibrio			Bacteria		Vibrionales	55601
506	Vibrio_alginolyticus_K01M1	Gammaproteobacteria	Vibrio alginolyticus		Proteobacteria	Vibrio harveyi group		Vibrionaceae	Vibrio			Bacteria		Vibrionales	663
507	Pseudoalteromonas_phenolica_strain_KCTC_12086	Gammaproteobacteria	Pseudoalteromonas phenolica		Proteobacteria			Pseudoalteromonadaceae	Pseudoalteromonas			Bacteria		Alteromonadales	161398
508	Flavobacteriaceae_bacterium_MAR_2010_188	Flavobacteriia	Flavobacteriaceae bacterium MA013		Bacteroidetes			Flavobacteriaceae				Bacteria		Flavobacteriales	572194
509	Synechococcus_sp_KORDI_52		Synechococcus sp.		Cyanobacteria			Synechococcaceae	Synechococcus			Bacteria		Synechococcales	1131
510	Alteromonas_stellipolaris_strain_PQQ44	Gammaproteobacteria	Alteromonas stellipolaris		Proteobacteria			Alteromonadaceae	Alteromonas			Bacteria		Alteromonadales	233316
511	Micromonospora_krabiensis_strain_DSM_45344	Actinobacteria	Micromonospora krabiensis		Actinobacteria			Micromonosporaceae	Micromonospora			Bacteria		Micromonosporales	307121
512	Thermotoga_sp_RQ7	Thermotogae	Thermotoga sp.		Thermotogae			Thermotogaceae	Thermotoga			Bacteria		Thermotogales	28240
513	Streptococcus_iniae_strain_YSFST0182	Bacilli	Streptococcus iniae		Firmicutes			Streptococcaceae	Streptococcus			Bacteria		Lactobacillales	1346
514	Alteromonas_sp_MB3u76	Gammaproteobacteria	Alteromonas sp.		Proteobacteria			Alteromonadaceae	Alteromonas			Bacteria		Alteromonadales	232
515	Vibrio_anguillarum_VIB43	Gammaproteobacteria	Vibrio anguillarum		Proteobacteria			Vibrionaceae	Vibrio			Bacteria		Vibrionales	55601
516	Pseudomonas_litoralis_strain_2SM5	Gammaproteobacteria	Pseudomonas litoralis		Proteobacteria			Pseudomonadaceae	Pseudomonas			Bacteria		Pseudomonadales	797277
517	Rhodococcus_sp_WMMA185	Actinobacteria	Rhodococcus sp.		Actinobacteria			Nocardiaceae	Rhodococcus			Bacteria		Corynebacteriales	1831
518	Vibrio_anguillarum_CNEVA_NB11008	Gammaproteobacteria	Vibrio anguillarum		Proteobacteria			Vibrionaceae	Vibrio			Bacteria		Vibrionales	55601
519	Marinobacter_psychrophilus_strain_20041	Gammaproteobacteria	Marinobacter psychrophilus		Proteobacteria			Alteromonadaceae	Marinobacter			Bacteria		Alteromonadales	330734
520	Microbacterium_sp_LKL04	Actinobacteria	Microbacterium sp.		Actinobacteria			Microbacteriaceae	Microbacterium			Bacteria		Micrococcales	51671
521	Bacillus_sp_Pc3	Bacilli	Bacillus sp. (in: Bacteria)		Firmicutes			Bacillaceae	Bacillus			Bacteria		Bacillales	1409
522	Methylophilales_bacterium_MBRSH7	Betaproteobacteria	Methylophilales bacterium		Proteobacteria							Bacteria		Nitrosomonadales	2546201
523	Planococcus_maritimus_strain_DSM_17275	Bacilli	Planococcus maritimus		Firmicutes			Planococcaceae	Planococcus			Bacteria		Bacillales	192421
524	Bacillus_cereus_CC1	Bacilli	Bacillus cereus		Firmicutes	Bacillus cereus group		Bacillaceae	Bacillus			Bacteria		Bacillales	1396
525	Candidatus_Thioglobus_singularis_strain_GG2	Gammaproteobacteria	Candidatus Thioglobus singularis		Proteobacteria				Candidatus Thioglobus			Bacteria			1427364
526	Halomonas_sp_SF2003_MMP08773154	Gammaproteobacteria	Halomonas sp. SF2003		Proteobacteria			Halomonadaceae	Halomonas			Bacteria		Oceanospirillales	2136172
527	Methanococcus_maripaludis_DSM_2067_MMP08466362	Methanococci	Methanococcus maripaludis		Euryarchaeota			Methanococcaceae	Methanococcus			Archaea		Methanococcales	267377
528	Phaeobacter_inhibens_P51_MMP03294475	Alphaproteobacteria	Phaeobacter inhibens		Proteobacteria			Rhodobacteraceae	Phaeobacter			Bacteria		Rhodobacterales	383629
529	Thermotoga_sp_RQ2	Thermotogae	Thermotoga sp.		Thermotogae			Thermotogaceae	Thermotoga			Bacteria		Thermotogales	28240
530	Nodularia_spumigena_UHCC_0039_MMP05967630		Nodularia spumigena		Cyanobacteria			Aphanizomenonaceae	Nodularia			Bacteria		Nostocales	1914872
531	Jannaschia_sp_CCS1	Alphaproteobacteria	Jannaschia sp.		Proteobacteria			Rhodobacteraceae	Jannaschia			Bacteria		Rhodobacterales	1966345
532	Phaeobacter_piscinae_P42_MMP03294473	Alphaproteobacteria	Phaeobacter piscinae		Proteobacteria			Rhodobacteraceae	Phaeobacter			Bacteria		Rhodobacterales	1580596
533	Polaribacter_reichenbachii_6Alg_8T	Flavobacteriia	Polaribacter reichenbachii		Bacteroidetes			Flavobacteriaceae	Polaribacter			Bacteria		Flavobacteriales	996801
534	Alteromonas_australica_H_17	Gammaproteobacteria	Alteromonas australica		Proteobacteria			Alteromonadaceae	Alteromonas			Bacteria		Alteromonadales	589873
535	Prochlorococcus_marinus_str_MIT_9303		Prochlorococcus marinus		Cyanobacteria			Prochloraceae	Prochlorococcus			Bacteria		Synechococcales	45397
536	Marinobacter_sp_es_042	Gammaproteobacteria	Marinobacter sp. es7		Proteobacteria			Alteromonadaceae	Marinobacter			Bacteria		Alteromonadales	225847
537	Pelagibaca_abyssi_JLT2014	Alphaproteobacteria	Pelagibaca abyssi		Proteobacteria			Rhodobacteraceae	Pelagibaca			Bacteria		Rhodobacterales	1250539
538	Pseudoalteromonas_rubra_strain_SCSIO_6842	Gammaproteobacteria	Pseudoalteromonas rubra		Proteobacteria			Pseudoalteromonadaceae	Pseudoalteromonas			Bacteria		Alteromonadales	43658
539	Prochlorococcus_sp_MIT_0604		Prochlorococcus sp.		Cyanobacteria			Prochloraceae	Prochlorococcus			Bacteria		Synechococcales	1220
540	Bacterioplanes_sanyensis_NV9	Gammaproteobacteria	Bacterioplanes sanyensis		Proteobacteria			Oceanospirillaceae	Bacterioplanes			Bacteria		Oceanospirillales	1249553
541	Cyclobacterium_amurskyense_strain_KCTC_12363	Cytophagia	Cyclobacterium amurskyense		Bacteroidetes			Cyclobacteriaceae	Cyclobacterium			Bacteria		Cytophagales	320787
542	Aeropyrum_camini_SY1_JCM_12091	Thermoprotei	Aeropyrum camini		Crenarchaeota			Desulfurococcaceae	Aeropyrum			Archaea		Desulfurococcales	1198449
543	Flavobacterium_psychrophilum_strain_PG2	Flavobacteriia	Flavobacterium psychrophilum		Bacteroidetes			Flavobacteriaceae	Flavobacterium			Bacteria		Flavobacteriales	96345
544	Streptococcus_parauberis_SPOF3K_MMP08180797	Bacilli	Streptococcus parauberis		Firmicutes			Streptococcaceae	Streptococcus			Bacteria		Lactobacillales	1348
545	Bacillus_sp_Y01_MMP07838500	Bacilli	Bacillus sp. Y01		Firmicutes			Bacillaceae	Bacillus			Bacteria		Bacillales	385524
546	Polaribacter_sp_ALD11	Flavobacteriia	Polaribacter sp.		Bacteroidetes			Flavobacteriaceae	Polaribacter			Bacteria		Flavobacteriales	1920175
547	Francisella_halioticida_DSM_23729	Gammaproteobacteria	Francisella halioticida		Proteobacteria			Francisellaceae	Francisella			Bacteria		Thiotrichales	549298
548	Piscirickettsia_salmonis_strain_PM49811B	Gammaproteobacteria	Piscirickettsia salmonis		Proteobacteria			Piscirickettsiaceae	Piscirickettsia			Bacteria		Thiotrichales	1238
549	Phaeobacter_gallaeciensis_strain_P73	Alphaproteobacteria	Phaeobacter gallaeciensis		Proteobacteria			Rhodobacteraceae	Phaeobacter			Bacteria		Rhodobacterales	60890
550	Streptomyces_sp_PVA_9407	Actinobacteria	Streptomyces sp. PNA		Actinobacteria			Streptomycetaceae	Streptomyces			Bacteria		Streptomycetales	594563
551	Thermococcus_nautili_strain_301	Thermococci	Thermococcus nautili		Euryarchaeota			Thermococcaceae	Thermococcus			Archaea		Thermococcales	195522
552	Nonlabens_sediminis_NBRC_100970	Flavobacteriia	Nonlabens sediminis		Bacteroidetes			Flavobacteriaceae	Nonlabens			Bacteria		Flavobacteriales	319236
553	Oceanicoccus_sagamiensis_NBRC_107125	Gammaproteobacteria	Oceanicoccus sagamiensis		Proteobacteria			Spongiibacteraceae	Oceanicoccus			Bacteria		Cellvibrionales	716816
554	Prochlorococcus_marinus_str_MIT_9211		Prochlorococcus marinus		Cyanobacteria			Prochloraceae	Prochlorococcus			Bacteria		Synechococcales	45397
555	Prochlorococcus_marinus_bv_HNLC1		Prochlorococcus marinus		Cyanobacteria			Prochloraceae	Prochlorococcus			Bacteria		Synechococcales	1219
556	Pseudoalteromonas_piscicida_DE2B	Gammaproteobacteria	Pseudoalteromonas piscicida		Proteobacteria			Pseudoalteromonadaceae	Pseudoalteromonas			Bacteria		Alteromonadales	43662
557	Pyrodictium_delaneyi_strain_Su06	Thermoprotei	Pyrodictium delaneyi		Crenarchaeota			Pyrodictiaceae	Pyrodictium			Archaea		Desulfurococcales	1273541
558	Alteromonas_mediterranea_strain_CP48	Gammaproteobacteria	Alteromonas mediterranea		Proteobacteria			Alteromonadaceae	Alteromonas			Bacteria		Alteromonadales	314275
559	Arthrospira_sp_TJSD092_MMP08865926		Arthrospira sp. TJSD092		Cyanobacteria			Microcoleaceae	Arthrospira			Bacteria	Oscillatoriophycideae	Oscillatoriales	2153484
560	Prauserella_marina_DSM_45268	Actinobacteria	Prauserella marina		Actinobacteria			Pseudonocardiaceae	Prauserella			Bacteria		Pseudonocardiales	530584
561	Vibrio_alginolyticus_strain_ZJT	Gammaproteobacteria	Vibrio alginolyticus		Proteobacteria	Vibrio harveyi group		Vibrionaceae	Vibrio			Bacteria		Vibrionales	663
562	Gramella_sp_SH35_MMP08724768	Flavobacteriia	Gramella sp. SH35		Bacteroidetes			Flavobacteriaceae	Gramella			Bacteria		Flavobacteriales	2126553
563	Flavobacterium_sp_MEBiC07310	Flavobacteriia	Flavobacterium sp.		Bacteroidetes			Flavobacteriaceae	Flavobacterium			Bacteria		Flavobacteriales	239
564	Synechococcus_sp_KORDI100		Synechococcus sp.		Cyanobacteria			Synechococcaceae	Synechococcus			Bacteria		Synechococcales	1131
565	Olleya_sp_Bg1127	Flavobacteriia	Olleya sp.		Bacteroidetes			Flavobacteriaceae	Olleya			Bacteria		Flavobacteriales	1906788
566	Vibrio_parahaemolyticus_R14_MMP08744595	Gammaproteobacteria	Vibrio parahaemolyticus		Proteobacteria	Vibrio harveyi group		Vibrionaceae	Vibrio			Bacteria		Vibrionales	1394561
567	Dokdonia_donghaensis_DSW1	Flavobacteriia	Dokdonia donghaensis		Bacteroidetes			Flavobacteriaceae	Dokdonia			Bacteria		Flavobacteriales	326320
568	Vibrio_anguillarum_A023	Gammaproteobacteria	Vibrio anguillarum		Proteobacteria			Vibrionaceae	Vibrio			Bacteria		Vibrionales	55601
569	bacterium_2013Arg42i_strain_2013Ark11		bacterium 2013Arg42i									Bacteria			1561003
570	Thiobacimonas_profunda_JLT2016	Alphaproteobacteria	Salipiger profundus		Proteobacteria			Rhodobacteraceae	Salipiger			Bacteria		Rhodobacterales	1229727
571	Tessaracoccus_flavescens_SST39T	Actinobacteria	Tessaracoccus flavescens		Actinobacteria			Propionibacteriaceae	Tessaracoccus			Bacteria		Propionibacteriales	399497
572	Alteromonas_macleodii_str_Ionian_Sea_UM4b	Gammaproteobacteria	Alteromonas macleodii		Proteobacteria			Alteromonadaceae	Alteromonas			Bacteria		Alteromonadales	28108
573	Aeromonas_salmonicida_S68	Gammaproteobacteria	Aeromonas salmonicida		Proteobacteria			Aeromonadaceae	Aeromonas			Bacteria		Aeromonadales	645
574	Salinimonas_sp_HMF8227_MMP09065712	Gammaproteobacteria	Salinimonas sp. HMF8227		Proteobacteria			Alteromonadaceae	Salinimonas			Bacteria		Alteromonadales	2183582
575	Gillisia_sp_Hel1_33_143	Flavobacteriia	Gillisia sp.		Bacteroidetes			Flavobacteriaceae	Gillisia			Bacteria		Flavobacteriales	2018084
576	Colwellia_sp_PAMC_20917	Gammaproteobacteria	Colwellia sp.		Proteobacteria			Colwelliaceae	Colwellia			Bacteria		Alteromonadales	56799
577	Pseudanabaena_sp_PCC_7367		Pseudanabaena sp.		Cyanobacteria			Pseudanabaenaceae	Pseudanabaena			Bacteria		Synechococcales	1153
578	Chromobacterium_sp_IIBBL_274_1	Betaproteobacteria	Chromobacterium sp. IIBBL 274-1		Proteobacteria			Chromobacteriaceae	Chromobacterium			Bacteria		Neisseriales	2202142
579	Psychrobacter_sp_P11F6	Gammaproteobacteria	Psychrobacter sp.		Proteobacteria			Moraxellaceae	Psychrobacter			Bacteria		Pseudomonadales	56811
580	Vibrio_vulnificus_strain_93U204	Gammaproteobacteria	Vibrio vulnificus		Proteobacteria			Vibrionaceae	Vibrio			Bacteria		Vibrionales	1009845
581	Vibrio_anguillarum_VA1	Gammaproteobacteria	Vibrio anguillarum		Proteobacteria			Vibrionaceae	Vibrio			Bacteria		Vibrionales	55601
582	Maribacter_sp_MAR_2009_60	Flavobacteriia	Maribacter sp.		Bacteroidetes			Flavobacteriaceae	Maribacter			Bacteria		Flavobacteriales	1897614
583	Marinobacter_similis_A3d10	Gammaproteobacteria	Marinobacter similis		Proteobacteria			Alteromonadaceae	Marinobacter			Bacteria		Alteromonadales	1420916
584	Catenovulum_sp_CCBQB4_MMP08394866	Gammaproteobacteria	Catenovulum sp. CCB-QB4		Proteobacteria			Alteromonadaceae	Catenovulum			Bacteria		Alteromonadales	2172099
585	Sulfitobacter_sp_SK025	Alphaproteobacteria	Sulfitobacter sp.		Proteobacteria			Rhodobacteraceae	Sulfitobacter			Bacteria		Rhodobacterales	1903071
586	Arthrobacter_sp_PAMC25486	Actinobacteria	Arthrobacter sp.		Actinobacteria			Micrococcaceae	Arthrobacter			Bacteria		Micrococcales	1667
587	Vibrio_parahaemolyticus_strain_FORC_018	Gammaproteobacteria	Vibrio parahaemolyticus		Proteobacteria	Vibrio harveyi group		Vibrionaceae	Vibrio			Bacteria		Vibrionales	670
588	Tateyamaria_omphalii_DOK14	Alphaproteobacteria	Tateyamaria omphalii		Proteobacteria			Rhodobacteraceae	Tateyamaria			Bacteria		Rhodobacterales	299262
589	Kosmotoga_pacifica_strain_SLHLJ1	Thermotogae	Kosmotoga pacifica		Thermotogae			Kosmotogaceae	Kosmotoga			Bacteria		Kosmotogales	1330330
590	Gramella_sp_MAR_2010_102	Flavobacteriia	Gramella sp.		Bacteroidetes			Flavobacteriaceae	Gramella			Bacteria		Flavobacteriales	1931228
591	Plantactinospora_sp_BC1	Actinobacteria	Plantactinospora sp.		Actinobacteria			Micromonosporaceae	Plantactinospora			Bacteria		Micromonosporales	1928616
592	Alteromonas_mediterranea_strain_CP49	Gammaproteobacteria	Alteromonas mediterranea		Proteobacteria			Alteromonadaceae	Alteromonas			Bacteria		Alteromonadales	314275
593	Synechococcus_sp_NIES970		Synechococcus sp.		Cyanobacteria			Synechococcaceae	Synechococcus			Bacteria		Synechococcales	1131
594	Ruegeria_sp_TM1040	Alphaproteobacteria	Ruegeria sp.		Proteobacteria			Rhodobacteraceae	Ruegeria			Bacteria		Rhodobacterales	1879320
595	Altererythrobacter_namhicola_strain_JCM_16345	Alphaproteobacteria	Altererythrobacter namhicola		Proteobacteria			Erythrobacteraceae	Altererythrobacter			Bacteria		Sphingomonadales	645517
596	Marinobacter_sp_Hb8	Gammaproteobacteria	Marinobacter sp.		Proteobacteria			Alteromonadaceae	Marinobacter			Bacteria		Alteromonadales	50741
597	Wenzhouxiangella_marina_strain_KCTC_42284	Gammaproteobacteria	Wenzhouxiangella marina		Proteobacteria			Wenzhouxiangellaceae	Wenzhouxiangella			Bacteria		Chromatiales	1579979
598	Sulfitobacter_sp_JL08	Alphaproteobacteria	Sulfitobacter sp.		Proteobacteria			Rhodobacteraceae	Sulfitobacter			Bacteria		Rhodobacterales	1903071
599	Thermococcus_sp_AM4	Thermococci	Thermococcus sp.		Euryarchaeota			Thermococcaceae	Thermococcus			Archaea		Thermococcales	35749
600	Thermotoga_maritima_MSB8_4	Thermotogae	Thermotoga maritima		Thermotogae			Thermotogaceae	Thermotoga			Bacteria		Thermotogales	243274
601	Vibrio_anguillarum_VIB12	Gammaproteobacteria	Vibrio anguillarum		Proteobacteria			Vibrionaceae	Vibrio			Bacteria		Vibrionales	55601
602	Formosa_sp_Hel3_A1_48	Flavobacteriia	Formosa sp.		Bacteroidetes			Flavobacteriaceae	Formosa			Bacteria		Flavobacteriales	2018467
603	Maribacter_sp_1_2014MBL_MicDiv	Flavobacteriia	Maribacter sp.		Bacteroidetes			Flavobacteriaceae	Maribacter			Bacteria		Flavobacteriales	1897614
604	Phaeobacter_piscinae_P18_MMP03294468	Alphaproteobacteria	Phaeobacter piscinae		Proteobacteria			Rhodobacteraceae	Phaeobacter			Bacteria		Rhodobacterales	1580596
605	Vibrio_harveyi_strain_QT520	Gammaproteobacteria	Vibrio harveyi		Proteobacteria	Vibrio harveyi group		Vibrionaceae	Vibrio			Bacteria		Vibrionales	669
606	Alteromonas_sp_SN2	Gammaproteobacteria	Alteromonas sp.		Proteobacteria			Alteromonadaceae	Alteromonas			Bacteria		Alteromonadales	232
607	Phaeobacter_inhibens_P70_MMP03294486	Alphaproteobacteria	Phaeobacter inhibens		Proteobacteria			Rhodobacteraceae	Phaeobacter			Bacteria		Rhodobacterales	383629
608	Thermococcus_sp_ES1	Thermococci	Thermococcus sp.		Euryarchaeota			Thermococcaceae	Thermococcus			Archaea		Thermococcales	35749
609	Geobacillus_sp_12AMOR1	Bacilli	Geobacillus sp.		Firmicutes			Bacillaceae	Geobacillus			Bacteria		Bacillales	1891658
610	Bacillus_subtilis_subsp_subtilis	Bacilli	Bacillus subtilis		Firmicutes	Bacillus subtilis group		Bacillaceae	Bacillus			Bacteria		Bacillales	909461
611	Gramella_sp_MAR_2010_147	Flavobacteriia	Gramella sp.		Bacteroidetes			Flavobacteriaceae	Gramella			Bacteria		Flavobacteriales	1931228
612	Vibrio_alginolyticus_K06K5	Gammaproteobacteria	Vibrio alginolyticus		Proteobacteria	Vibrio harveyi group		Vibrionaceae	Vibrio			Bacteria		Vibrionales	663
613	Anderseniella_sp_Alg23150_MMP19229668	Alphaproteobacteria	Anderseniella sp. Alg231-50		Proteobacteria			Rhodobiaceae	Anderseniella			Bacteria		Rhizobiales	1922226
614	Nonlabens_sp_MIC269	Flavobacteriia	Nonlabens sp.		Bacteroidetes			Flavobacteriaceae	Nonlabens			Bacteria		Flavobacteriales	1888209
615	Tenacibaculum_sp_LPB0136	Flavobacteriia	Tenacibaculum sp.		Bacteroidetes			Flavobacteriaceae	Tenacibaculum			Bacteria		Flavobacteriales	1906242
616	Reinekea_forsetii_strain_Hel1_31_D35	Gammaproteobacteria	Reinekea forsetii		Proteobacteria			Saccharospirillaceae	Reinekea			Bacteria		Oceanospirillales	1336806
617	Vibrio_coralliilyticus_strain_58	Gammaproteobacteria	Vibrio coralliilyticus		Proteobacteria			Vibrionaceae	Vibrio			Bacteria		Vibrionales	909421
618	Vibrio_natriegens_strain_CCUG_16374	Gammaproteobacteria	Vibrio natriegens		Proteobacteria	Vibrio harveyi group		Vibrionaceae	Vibrio			Bacteria		Vibrionales	691
619	Kordia_sp_SMS9	Flavobacteriia	Kordia sp.		Bacteroidetes			Flavobacteriaceae	Kordia			Bacteria		Flavobacteriales	1965332
620	Saprospira_grandis_str_Lewin	Saprospiria	Saprospira grandis		Bacteroidetes			Saprospiraceae	Saprospira			Bacteria		Saprospirales	1008
621	Sphingorhabdus_flavimaris_strain_YGSMI21	Alphaproteobacteria	Sphingorhabdus flavimaris		Proteobacteria			Sphingomonadaceae	Sphingorhabdus			Bacteria		Sphingomonadales	266812
622	Haloplanus_sp_CBA1113	Halobacteria	Haloplanus sp.		Euryarchaeota			Haloferacaceae	Haloplanus			Archaea		Haloferacales	1961696
623	Tamlana_sp_UJ94_MMP08295148	Flavobacteriia	Tamlana sp. UJ94		Bacteroidetes			Flavobacteriaceae	Tamlana			Bacteria		Flavobacteriales	2069432
624	Polaribacter_reichenbachii_strain_KCTC_23969	Flavobacteriia	Polaribacter reichenbachii		Bacteroidetes			Flavobacteriaceae	Polaribacter			Bacteria		Flavobacteriales	996801
625	Prochlorococcus_marinus_str_MIT_9313		Prochlorococcus marinus		Cyanobacteria			Prochloraceae	Prochlorococcus			Bacteria		Synechococcales	45397
626	Nitrosococcus_watsonii_C113	Gammaproteobacteria	Nitrosococcus watsonii		Proteobacteria			Chromatiaceae	Nitrosococcus			Bacteria		Chromatiales	473531
627	Salinispora_arenicola_CNS205	Actinobacteria	Salinispora arenicola		Actinobacteria			Micromonosporaceae	Salinispora			Bacteria		Micromonosporales	168697
628	Brucella_ceti_TE1075912	Alphaproteobacteria	Brucella ceti		Proteobacteria			Brucellaceae	Brucella			Bacteria		Rhizobiales	120577
629	Streptomyces_sp_CMBStM0423	Actinobacteria	Streptomyces sp.		Actinobacteria			Streptomycetaceae	Streptomyces			Bacteria		Streptomycetales	1931
630	Vibrio_alginolyticus_K04M5	Gammaproteobacteria	Vibrio alginolyticus		Proteobacteria	Vibrio harveyi group		Vibrionaceae	Vibrio			Bacteria		Vibrionales	663
631	Synechococcus_sp_CC9605		Synechococcus sp.		Cyanobacteria			Synechococcaceae	Synechococcus			Bacteria		Synechococcales	1131
632	Photobacterium_angustum_LC1200_MMP06133353	Gammaproteobacteria	Photobacterium angustum		Proteobacteria			Vibrionaceae	Photobacterium			Bacteria		Vibrionales	661
633	Mesorhizobium_sp_B7	Alphaproteobacteria	Mesorhizobium sp.		Proteobacteria			Phyllobacteriaceae	Mesorhizobium			Bacteria		Rhizobiales	1871066
634	Phaeobacter_inhibens_P88_MMP03294495	Alphaproteobacteria	Phaeobacter inhibens		Proteobacteria			Rhodobacteraceae	Phaeobacter			Bacteria		Rhodobacterales	999548
635	Pontimonas_salivibrio_CLTW6_MMP08458080	Actinobacteria	Pontimonas salivibrio		Actinobacteria			Microbacteriaceae	Pontimonas			Bacteria		Micrococcales	1159327
636	Piscirickettsia_salmonis_strain_AY6492A	Gammaproteobacteria	Piscirickettsia salmonis		Proteobacteria			Piscirickettsiaceae	Piscirickettsia			Bacteria		Thiotrichales	1238
637	Polaribacter_sp_MED152	Flavobacteriia	Polaribacter sp.		Bacteroidetes			Flavobacteriaceae	Polaribacter			Bacteria		Flavobacteriales	1920175
638	Thermotoga_maritima_strain_Tma200	Thermotogae	Thermotoga maritima		Thermotogae			Thermotogaceae	Thermotoga			Bacteria		Thermotogales	2336
639	Klebsiella_pneumoniae_subsp_pneumoniae	Gammaproteobacteria	Klebsiella pneumoniae		Proteobacteria			Enterobacteriaceae	Klebsiella			Bacteria		Enterobacterales	573
640	Pseudoalteromonas_sp_OCN003	Gammaproteobacteria	Pseudoalteromonas sp.		Proteobacteria			Pseudoalteromonadaceae	Pseudoalteromonas			Bacteria		Alteromonadales	53249
641	Streptomyces_sp_SCSIO_03032	Actinobacteria	Streptomyces sp.		Actinobacteria			Streptomycetaceae	Streptomyces			Bacteria		Streptomycetales	1931
642	Prochlorococcus_marinus_bv_HNLC2		Prochlorococcus marinus		Cyanobacteria			Prochloraceae	Prochlorococcus			Bacteria		Synechococcales	1219
643	Methanobacterium_sp_MOMB1	Methanobacteria	Methanobacterium sp.		Euryarchaeota			Methanobacteriaceae	Methanobacterium			Archaea		Methanobacteriales	2164
644	Hyphomonas_sp_Mor2	Alphaproteobacteria	Hyphomonas sp.		Proteobacteria			Hyphomonadaceae	Hyphomonas			Bacteria		Rhodobacterales	87
645	Thermotoga_maritima_MSB8_2	Thermotogae	Thermotoga maritima		Thermotogae			Thermotogaceae	Thermotoga			Bacteria		Thermotogales	243274
646	Pseudomonas_stutzeri_strain_273	Gammaproteobacteria	Pseudomonas stutzeri	Pseudomonas stutzeri subgroup	Proteobacteria	Pseudomonas stutzeri group		Pseudomonadaceae	Pseudomonas			Bacteria		Pseudomonadales	316
647	Neorickettsia_helminthoeca_str_Oregon	Alphaproteobacteria	Neorickettsia helminthoeca		Proteobacteria			Anaplasmataceae	Neorickettsia			Bacteria		Rickettsiales	33994
648	Thermococcus_eurythermalis_A501	Thermococci	Thermococcus eurythermalis		Euryarchaeota			Thermococcaceae	Thermococcus			Archaea		Thermococcales	1505907
649	Vibrio_anguillarum_178_90	Gammaproteobacteria	Vibrio anguillarum		Proteobacteria			Vibrionaceae	Vibrio			Bacteria		Vibrionales	882102
650	Thalassolituus_oleivorans_MIL1	Gammaproteobacteria	Thalassolituus oleivorans		Proteobacteria			Oceanospirillaceae	Thalassolituus			Bacteria		Oceanospirillales	187493
651	Haloferax_gibbonsii_strain_ARA6	Halobacteria	Haloferax gibbonsii		Euryarchaeota			Haloferacaceae	Haloferax			Archaea		Haloferacales	35746
652	Pusillimonas_sp_T77	Betaproteobacteria	Pusillimonas sp.		Proteobacteria			Alcaligenaceae	Pusillimonas			Bacteria		Burkholderiales	1979962
653	Flavobacterium_psychrophilum_v433	Flavobacteriia	Flavobacterium psychrophilum		Bacteroidetes			Flavobacteriaceae	Flavobacterium			Bacteria		Flavobacteriales	96345
654	Kangiella_profundi_strain_FT102	Gammaproteobacteria	Kangiella profundi		Proteobacteria			Kangiellaceae	Kangiella			Bacteria		Oceanospirillales	1561924
655	Mariprofundus_aestuarium_strain_CP5	Zetaproteobacteria	Mariprofundus aestuarium		Proteobacteria			Mariprofundaceae	Mariprofundus			Bacteria		Mariprofundales	1921086
656	Methanosarcina_siciliae_T4_M	Methanomicrobia	Methanosarcina siciliae		Euryarchaeota			Methanosarcinaceae	Methanosarcina			Archaea		Methanosarcinales	1434120
657	Thermotoga_sp_2812B	Thermotogae	Thermotoga sp.		Thermotogae			Thermotogaceae	Thermotoga			Bacteria		Thermotogales	28240
658	Bacillus_safensis_strain_KCTC_12796BP	Bacilli	Bacillus safensis		Firmicutes			Bacillaceae	Bacillus			Bacteria		Bacillales	561879
659	Nonlabens_sp_MB3u79	Flavobacteriia	Nonlabens sp.		Bacteroidetes			Flavobacteriaceae	Nonlabens			Bacteria		Flavobacteriales	1888209
660	Piscirickettsia_salmonis_strain_AY6297B	Gammaproteobacteria	Piscirickettsia salmonis		Proteobacteria			Piscirickettsiaceae	Piscirickettsia			Bacteria		Thiotrichales	1238
661	Erythrobacter_litoralis_strain_DSM_8509	Alphaproteobacteria	Erythrobacter litoralis		Proteobacteria			Erythrobacteraceae	Erythrobacter			Bacteria		Sphingomonadales	39960
662	Prochlorococcus_marinus_subsp_marinus_str_CCMP1375		Prochlorococcus marinus		Cyanobacteria		Prochlorococcus marinus subsp. marinus	Prochloraceae	Prochlorococcus			Bacteria		Synechococcales	142554
663	Vibrio_anguillarum_strain_PF4	Gammaproteobacteria	Vibrio anguillarum		Proteobacteria			Vibrionaceae	Vibrio			Bacteria		Vibrionales	55601
664	Sulfurovum_sp_NBC371	Epsilonproteobacteria	Sulfurovum sp.		Proteobacteria				Sulfurovum	delta/epsilon subdivisions		Bacteria			1969726
665	Streptomyces_sp_GBA_9410	Actinobacteria	Streptomyces sp. GB2		Actinobacteria			Streptomycetaceae	Streptomyces			Bacteria		Streptomycetales	378518
666	Moritella_viscosa_06_09_139	Gammaproteobacteria	Moritella viscosa		Proteobacteria			Moritellaceae	Moritella			Bacteria		Alteromonadales	80854
667	Flavobacterium_psychrophilum_strain_MH1	Flavobacteriia	Flavobacterium psychrophilum		Bacteroidetes			Flavobacteriaceae	Flavobacterium			Bacteria		Flavobacteriales	96345
668	Weissella_ceti_strain_WS74	Bacilli	Weissella ceti		Firmicutes			Leuconostocaceae	Weissella			Bacteria		Lactobacillales	759620
669	Thalassolituus_oleivorans_strain_K188	Gammaproteobacteria	Thalassolituus oleivorans		Proteobacteria			Oceanospirillaceae	Thalassolituus			Bacteria		Oceanospirillales	187493
670	Chromobacterium_sp_IIBBL_112_1	Betaproteobacteria	Chromobacterium sp. IIBBL 112-1		Proteobacteria			Chromobacteriaceae	Chromobacterium			Bacteria		Neisseriales	2202141
671	Nocardia_seriolae_strain_EM150506	Actinobacteria	Nocardia seriolae		Actinobacteria			Nocardiaceae	Nocardia			Bacteria		Corynebacteriales	37332
672	Haloplanus_sp_CBA1112	Halobacteria	Haloplanus sp.		Euryarchaeota			Haloferacaceae	Haloplanus			Archaea		Haloferacales	1961696
673	Calothrix_parasitica_NIES267		Calothrix parasitica		Cyanobacteria			Rivulariaceae	Calothrix			Bacteria		Nostocales	1973486
674	Thermotoga_maritima_MSB8_3	Thermotogae	Thermotoga maritima		Thermotogae			Thermotogaceae	Thermotoga			Bacteria		Thermotogales	243274
675	Edwardsiella_tarda_strain_KCPcHB1	Gammaproteobacteria	Edwardsiella tarda		Proteobacteria			Hafniaceae	Edwardsiella			Bacteria		Enterobacterales	1027364
676	Thermococcus_sp_CL1	Thermococci	Thermococcus sp.		Euryarchaeota			Thermococcaceae	Thermococcus			Archaea		Thermococcales	35749
677	Synechococcus_sp_CC9902		Synechococcus sp.		Cyanobacteria			Synechococcaceae	Synechococcus			Bacteria		Synechococcales	1131
678	Phaeobacter_inhibens_P80_MMP03294493	Alphaproteobacteria	Phaeobacter inhibens		Proteobacteria			Rhodobacteraceae	Phaeobacter			Bacteria		Rhodobacterales	383629
679	Synechococcus_sp_CC9311		Synechococcus sp.		Cyanobacteria			Synechococcaceae	Synechococcus			Bacteria		Synechococcales	1131
680	Novosphingobium_pentaromativorans_US61	Alphaproteobacteria	Novosphingobium pentaromativorans		Proteobacteria			Sphingomonadaceae	Novosphingobium			Bacteria		Sphingomonadales	205844
681	Prochlorococcus_marinus_AS9601		Prochlorococcus marinus		Cyanobacteria			Prochloraceae	Prochlorococcus			Bacteria		Synechococcales	1219
682	Halobacteriovorax_marinus_strain_BE01	Oligoflexia	Halobacteriovorax marinus		Proteobacteria			Halobacteriovoraceae	Halobacteriovorax			Bacteria		Bacteriovoracales	97084
683	Bacillus_sp_Alg07	Bacilli	Bacillus sp. (in: Bacteria)		Firmicutes			Bacillaceae	Bacillus			Bacteria		Bacillales	1409
684	Shewanella_sp_ANA3	Gammaproteobacteria	Shewanella sp.		Proteobacteria			Shewanellaceae	Shewanella			Bacteria		Alteromonadales	50422
685	Tistrella_mobilis_KA081020065	Alphaproteobacteria	Tistrella mobilis		Proteobacteria			Rhodospirillaceae	Tistrella			Bacteria		Rhodospirillales	171437
686	Phaeobacter_inhibens_P66_MMP03294485	Alphaproteobacteria	Phaeobacter inhibens		Proteobacteria			Rhodobacteraceae	Phaeobacter			Bacteria		Rhodobacterales	999548
687	Formosa_sp_Hel1_33_131	Flavobacteriia	Formosa sp.		Bacteroidetes			Flavobacteriaceae	Formosa			Bacteria		Flavobacteriales	2018467
688	Vibrio_sp_Ex25	Gammaproteobacteria	Vibrio sp.		Proteobacteria			Vibrionaceae	Vibrio			Bacteria		Vibrionales	678
689	Verrucosispora_maris_AB18032	Actinobacteria	Verrucosispora maris		Actinobacteria			Micromonosporaceae	Verrucosispora			Bacteria		Micromonosporales	1003110
690	Piscirickettsia_salmonis_strain_PM22180B	Gammaproteobacteria	Piscirickettsia salmonis		Proteobacteria			Piscirickettsiaceae	Piscirickettsia			Bacteria		Thiotrichales	1238
691	Vibrio_anguillarum_4299	Gammaproteobacteria	Vibrio anguillarum		Proteobacteria			Vibrionaceae	Vibrio			Bacteria		Vibrionales	55601
692	Flavivirga_eckloniae_ECD14_MMP08325534	Flavobacteriia	Flavivirga eckloniae		Bacteroidetes			Flavobacteriaceae	Flavivirga			Bacteria		Flavobacteriales	1803846
693	Altererythrobacter_sp_ZODW24	Alphaproteobacteria	Altererythrobacter sp.		Proteobacteria			Erythrobacteraceae	Altererythrobacter			Bacteria		Sphingomonadales	1872480
694	Shewanella_halifaxensis_HAWEB4	Gammaproteobacteria	Shewanella halifaxensis		Proteobacteria			Shewanellaceae	Shewanella			Bacteria		Alteromonadales	271098
695	Flavobacterium_sp_LPB0076	Flavobacteriia	Flavobacterium sp.		Bacteroidetes			Flavobacteriaceae	Flavobacterium			Bacteria		Flavobacteriales	239
696	Cycloclasticus_sp_PY97N	Gammaproteobacteria	Cycloclasticus sp.		Proteobacteria			Piscirickettsiaceae	Cycloclasticus			Bacteria		Thiotrichales	2024830
697	Thalassospira_sp_CSC3H3	Alphaproteobacteria	Thalassospira sp.		Proteobacteria			Rhodospirillaceae	Thalassospira			Bacteria		Rhodospirillales	1912094
698	Nonlabens_spongiae_JCM_13191	Flavobacteriia	Nonlabens spongiae		Bacteroidetes			Flavobacteriaceae	Nonlabens			Bacteria		Flavobacteriales	331648
699	Roseobacter_denitrificans_FDAARGOS_309_MMP06173322	Alphaproteobacteria	Roseobacter denitrificans		Proteobacteria			Rhodobacteraceae	Roseobacter			Bacteria		Rhodobacterales	2434
700	Phaeobacter_inhibens_P72_MMP03294488	Alphaproteobacteria	Phaeobacter inhibens		Proteobacteria			Rhodobacteraceae	Phaeobacter			Bacteria		Rhodobacterales	999548
701	Alteromonas_macleodii_str_Black_Sea_11	Gammaproteobacteria	Alteromonas macleodii		Proteobacteria			Alteromonadaceae	Alteromonas			Bacteria		Alteromonadales	28108
702	Methanosarcina_sp_MTP4	Methanomicrobia	Methanosarcina sp.		Euryarchaeota			Methanosarcinaceae	Methanosarcina			Archaea		Methanosarcinales	2213
703	Corynebacterium_phocae_strain_M408_89_1	Actinobacteria	Corynebacterium phocae		Actinobacteria			Corynebacteriaceae	Corynebacterium			Bacteria		Corynebacteriales	161895
704	Vibrio_shilonii_QT6D1	Gammaproteobacteria	Vibrio mediterranei		Proteobacteria			Vibrionaceae	Vibrio			Bacteria		Vibrionales	689
705	Rhodovulum_sp_P5	Alphaproteobacteria	Rhodovulum sp.		Proteobacteria			Rhodobacteraceae	Rhodovulum			Bacteria		Rhodobacterales	34009
706	Pseudovibrio_sp_FOBEG1	Alphaproteobacteria	Pseudovibrio sp.		Proteobacteria			Rhodobacteraceae	Pseudovibrio			Bacteria		Rhodobacterales	1909297
707	Streptococcus_iniae_QMA0248	Bacilli	Streptococcus iniae		Firmicutes			Streptococcaceae	Streptococcus			Bacteria		Lactobacillales	1346
708	Thermotoga_sp_Cell2	Thermotogae	Thermotoga sp.		Thermotogae			Thermotogaceae	Thermotoga			Bacteria		Thermotogales	28240
709	Polaribacter_sp_Hel1_33_78	Flavobacteriia	Polaribacter sp.		Bacteroidetes			Flavobacteriaceae	Polaribacter			Bacteria		Flavobacteriales	1920175
710	Shewanella_psychrophila_WP2	Gammaproteobacteria	Shewanella psychrophila		Proteobacteria			Shewanellaceae	Shewanella			Bacteria		Alteromonadales	225848
711	Phaeobacter_gallaeciensis_strain_P128	Alphaproteobacteria	Phaeobacter gallaeciensis		Proteobacteria			Rhodobacteraceae	Phaeobacter			Bacteria		Rhodobacterales	60890
712	Vibrio_anguillarum_Ba35	Gammaproteobacteria	Vibrio anguillarum		Proteobacteria			Vibrionaceae	Vibrio			Bacteria		Vibrionales	55601
713	Halolamina_sediminis_strain_Hb3	Halobacteria	Halolamina sediminis		Euryarchaeota			Halorubraceae	Halolamina			Archaea		Haloferacales	1480675
714	Methanobacterium_sp_MZA1	Methanobacteria	Methanobacterium sp.		Euryarchaeota			Methanobacteriaceae	Methanobacterium			Archaea		Methanobacteriales	2164
715	Actinoalloteichus_sp_ADI1277	Actinobacteria	Actinoalloteichus sp.		Actinobacteria			Pseudonocardiaceae	Actinoalloteichus			Bacteria		Pseudonocardiales	1872128
716	Pseudoalteromonas_sp_SM9913	Gammaproteobacteria	Pseudoalteromonas sp.		Proteobacteria			Pseudoalteromonadaceae	Pseudoalteromonas			Bacteria		Alteromonadales	53249
717	Nanoarchaeum_equitans_Kin4M		Nanoarchaeum equitans		Nanoarchaeota			Nanoarchaeaceae	Nanoarchaeum			Archaea		Nanoarchaeales	160232
718	Morganella_morganii_KCTt01_MMP08335225	Gammaproteobacteria	Morganella morganii		Proteobacteria			Morganellaceae	Morganella			Bacteria		Enterobacterales	1239989
719	Vibrio_breoganii_strain_FF50	Gammaproteobacteria	Vibrio breoganii		Proteobacteria			Vibrionaceae	Vibrio			Bacteria		Vibrionales	553239
720	Bacillus_infantis_NRRL_B14911	Bacilli	Bacillus infantis		Firmicutes			Bacillaceae	Bacillus			Bacteria		Bacillales	324767
721	Alteromonas_stellipolaris_strain_PQQ42	Gammaproteobacteria	Alteromonas stellipolaris		Proteobacteria			Alteromonadaceae	Alteromonas			Bacteria		Alteromonadales	233316
722	Prochlorococcus_marinus_str_NATL1A		Prochlorococcus marinus		Cyanobacteria			Prochloraceae	Prochlorococcus			Bacteria		Synechococcales	1219
723	Vibrio_vulnificus_FORC_036	Gammaproteobacteria	Vibrio vulnificus		Proteobacteria			Vibrionaceae	Vibrio			Bacteria		Vibrionales	672
724	Corynebacterium_stationis_strain_622_DSM_20302	Actinobacteria	Corynebacterium stationis		Actinobacteria			Corynebacteriaceae	Corynebacterium			Bacteria		Corynebacteriales	1705
725	Myxococcus_fulvus_HW1	Deltaproteobacteria	Myxococcus fulvus		Proteobacteria			Myxococcaceae	Myxococcus	delta/epsilon subdivisions	Cystobacterineae	Bacteria		Myxococcales	33
726	Vibrio_anguillarum_261_91	Gammaproteobacteria	Vibrio anguillarum		Proteobacteria			Vibrionaceae	Vibrio			Bacteria		Vibrionales	990314
727	Alteromonas_macleodii_str_Ionian_Sea_UM7	Gammaproteobacteria	Alteromonas macleodii		Proteobacteria			Alteromonadaceae	Alteromonas			Bacteria		Alteromonadales	28108
728	Thermotoga_maritima_strain_Tma100	Thermotogae	Thermotoga maritima		Thermotogae			Thermotogaceae	Thermotoga			Bacteria		Thermotogales	2336
729	Hydrogenophaga_sp_LPB0072	Betaproteobacteria	Hydrogenophaga sp.		Proteobacteria			Comamonadaceae	Hydrogenophaga			Bacteria		Burkholderiales	1904254
730	Vibrio_vulnificus_FORC_037	Gammaproteobacteria	Vibrio vulnificus		Proteobacteria			Vibrionaceae	Vibrio			Bacteria		Vibrionales	672
731	Mehyloceanibacter_caenitepidi_Gela4	Alphaproteobacteria	Methyloceanibacter caenitepidi		Proteobacteria				Methyloceanibacter			Bacteria		Rhizobiales	1384459
732	Alteromonas_australica_DE170	Gammaproteobacteria	Alteromonas australica		Proteobacteria			Alteromonadaceae	Alteromonas			Bacteria		Alteromonadales	589873
733	Sediminicola_sp_YIK13	Flavobacteriia	Sediminicola sp.		Bacteroidetes			Flavobacteriaceae	Sediminicola			Bacteria		Flavobacteriales	2511163
734	Cycloclasticus_zancles_78ME	Gammaproteobacteria	Cycloclasticus zancles		Proteobacteria			Piscirickettsiaceae	Cycloclasticus			Bacteria		Thiotrichales	1329899
735	Piscirickettsia_salmonis_strain_PM37984A	Gammaproteobacteria	Piscirickettsia salmonis		Proteobacteria			Piscirickettsiaceae	Piscirickettsia			Bacteria		Thiotrichales	1238
736	Salegentibacter_sp_T436	Flavobacteriia	Salegentibacter sp.		Bacteroidetes			Flavobacteriaceae	Salegentibacter			Bacteria		Flavobacteriales	1903072
737	Algibacter_sp_HZ22	Flavobacteriia	Algibacter sp.		Bacteroidetes			Flavobacteriaceae	Algibacter			Bacteria		Flavobacteriales	1872428
738	Shewanella_japonica_KCTC_22435	Gammaproteobacteria	Shewanella japonica		Proteobacteria			Shewanellaceae	Shewanella			Bacteria		Alteromonadales	93973
739	Phaeobacter_inhibens_P78_MMP03294492	Alphaproteobacteria	Phaeobacter inhibens		Proteobacteria			Rhodobacteraceae	Phaeobacter			Bacteria		Rhodobacterales	999548
740	Spongiibacter_sp_IMCC21906	Gammaproteobacteria	Spongiibacter sp.		Proteobacteria			Spongiibacteraceae	Spongiibacter			Bacteria		Cellvibrionales	2024860
741	Vibrio_coralliilyticus_OCN014	Gammaproteobacteria	Vibrio coralliilyticus		Proteobacteria			Vibrionaceae	Vibrio			Bacteria		Vibrionales	190893
742	Flavobacterium_psychrophilum_strain_VQ50	Flavobacteriia	Flavobacterium psychrophilum		Bacteroidetes			Flavobacteriaceae	Flavobacterium			Bacteria		Flavobacteriales	96345
743	Pseudoalteromonas_issachenkonii_strain_KCTC_12958	Gammaproteobacteria	Pseudoalteromonas issachenkonii		Proteobacteria			Pseudoalteromonadaceae	Pseudoalteromonas			Bacteria		Alteromonadales	152297
744	Vibrio_nigripulchritudo_str_SFn1	Gammaproteobacteria	Vibrio nigripulchritudo		Proteobacteria			Vibrionaceae	Vibrio			Bacteria		Vibrionales	28173
745	Thermococcus_barophilus_CH5	Thermococci	Thermococcus barophilus		Euryarchaeota			Thermococcaceae	Thermococcus			Archaea		Thermococcales	55802
746	Rhodococcus_sp_B7740	Actinobacteria	Rhodococcus sp.		Actinobacteria			Nocardiaceae	Rhodococcus			Bacteria		Corynebacteriales	1831
747	Candidatus_Nitrosopelagicus_brevis_CN25		Candidatus Nitrosopelagicus brevis		Thaumarchaeota				Candidatus Nitrosopelagicus			Archaea			1410606
748	Lacinutrix_venerupis_DOK28	Flavobacteriia	Lacinutrix venerupis		Bacteroidetes			Flavobacteriaceae	Lacinutrix			Bacteria		Flavobacteriales	1486034
749	Sedimenticola_sp_SIPG1	Gammaproteobacteria	Sedimenticola sp.		Proteobacteria				Sedimenticola			Bacteria			1940285
750	Alteromonas_mediterranea_strain_RG65	Gammaproteobacteria	Alteromonas mediterranea		Proteobacteria			Alteromonadaceae	Alteromonas			Bacteria		Alteromonadales	314275
751	hermovibrio_ammonificans_HB1	Aquificae	Thermovibrio ammonificans		Aquificae			Desulfurobacteriaceae	Thermovibrio			Bacteria		Desulfurobacteriales	228745
752	Vibrio_alginolyticus_K04M3	Gammaproteobacteria	Vibrio alginolyticus		Proteobacteria	Vibrio harveyi group		Vibrionaceae	Vibrio			Bacteria		Vibrionales	663
753	Jeotgalibacillus_sp_D5	Bacilli	Jeotgalibacillus sp.		Firmicutes			Planococcaceae	Jeotgalibacillus			Bacteria		Bacillales	1898383
754	Lacinutrix_sp_Bg1131	Flavobacteriia	Lacinutrix sp.		Bacteroidetes			Flavobacteriaceae	Lacinutrix			Bacteria		Flavobacteriales	1937692
755	Pseudomonas_aeruginosa_Ocean1155	Gammaproteobacteria	Pseudomonas aeruginosa		Proteobacteria	Pseudomonas aeruginosa group		Pseudomonadaceae	Pseudomonas			Bacteria		Pseudomonadales	287
756	Paenibacillus_sp_LPB0068	Bacilli	Paenibacillus sp.		Firmicutes			Paenibacillaceae	Paenibacillus			Bacteria		Bacillales	58172
757	Brucella_ceti_TE2875312	Alphaproteobacteria	Brucella ceti		Proteobacteria			Brucellaceae	Brucella			Bacteria		Rhizobiales	120577
758	Aeromicrobium_sp_A1_2	Actinobacteria	Aeromicrobium sp. R1		Actinobacteria			Nocardioidaceae	Aeromicrobium			Bacteria		Propionibacteriales	1743116
759	Winogradskyella_sp_PG2	Flavobacteriia	Winogradskyella sp.		Bacteroidetes			Flavobacteriaceae	Winogradskyella			Bacteria		Flavobacteriales	1883156
760	Fervidobacterium_pennivorans_strain_DYC	Thermotogae	Fervidobacterium pennivorans		Thermotogae			Fervidobacteriaceae	Fervidobacterium			Bacteria		Thermotogales	93466
761	Alteromonadaceae_bacterium_2141T_STBD_0c_01a	Gammaproteobacteria	Alteromonadaceae bacterium 2ta15		Proteobacteria			Alteromonadaceae				Bacteria		Alteromonadales	650235
762	Alteromonas_macleodii_str_Balearic_Sea_AD45	Gammaproteobacteria	Alteromonas macleodii		Proteobacteria			Alteromonadaceae	Alteromonas			Bacteria		Alteromonadales	28108
763	Phaeobacter_gallaeciensis_strain_P75	Alphaproteobacteria	Phaeobacter gallaeciensis		Proteobacteria			Rhodobacteraceae	Phaeobacter			Bacteria		Rhodobacterales	60890
764	Nocardia_seriolae_strain_UTF1	Actinobacteria	Nocardia seriolae		Actinobacteria			Nocardiaceae	Nocardia			Bacteria		Corynebacteriales	37332
765	Pyrococcus_sp_ST04	Thermococci	Pyrococcus sp.		Euryarchaeota			Thermococcaceae	Pyrococcus			Archaea		Thermococcales	33866
766	Vibrio_anguillarum_strain_PF4_R8	Gammaproteobacteria	Vibrio anguillarum		Proteobacteria			Vibrionaceae	Vibrio			Bacteria		Vibrionales	990314
767	Vibrio_alginolyticus_J207_MMP03996326	Gammaproteobacteria	Vibrio alginolyticus		Proteobacteria	Vibrio harveyi group		Vibrionaceae	Vibrio			Bacteria		Vibrionales	314288
768	Colwellia_sp_MT41	Gammaproteobacteria	Colwellia sp.		Proteobacteria			Colwelliaceae	Colwellia			Bacteria		Alteromonadales	56799
769	Phaeobacter_gallaeciensis_210_Roseobacter_gallaeciensis	Alphaproteobacteria	Phaeobacter inhibens		Proteobacteria			Rhodobacteraceae	Phaeobacter			Bacteria		Rhodobacterales	383629
770	Phaeobacter_inhibens_P48_MMP03294474	Alphaproteobacteria	Phaeobacter inhibens		Proteobacteria			Rhodobacteraceae	Phaeobacter			Bacteria		Rhodobacterales	999548
771	Phaeobacter_inhibens_P83_MMP03294494	Alphaproteobacteria	Phaeobacter inhibens		Proteobacteria			Rhodobacteraceae	Phaeobacter			Bacteria		Rhodobacterales	999548
772	Yersinia_ruckeri_YRB	Gammaproteobacteria	Yersinia ruckeri		Proteobacteria			Yersiniaceae	Yersinia			Bacteria		Enterobacterales	29486
773	Aquimarina_sp_AD10	Flavobacteriia	Aquimarina sp.		Bacteroidetes			Flavobacteriaceae	Aquimarina			Bacteria		Flavobacteriales	1872586
774	Weissella_ceti_strain_WS105	Bacilli	Weissella ceti		Firmicutes			Leuconostocaceae	Weissella			Bacteria		Lactobacillales	759620
775	Synechococcus_sp_KORDI49		Synechococcus sp.		Cyanobacteria			Synechococcaceae	Synechococcus			Bacteria		Synechococcales	1131
776	Vibrio_anguillarum_9014_8	Gammaproteobacteria	Vibrio anguillarum		Proteobacteria			Vibrionaceae	Vibrio			Bacteria		Vibrionales	990314
777	Vibrio_campbellii_BoB53_MMP08330225	Gammaproteobacteria	Vibrio campbellii		Proteobacteria	Vibrio harveyi group		Vibrionaceae	Vibrio			Bacteria		Vibrionales	680
778	Maribacter_sp_HTCC2170	Flavobacteriia	Maribacter sp.		Bacteroidetes			Flavobacteriaceae	Maribacter			Bacteria		Flavobacteriales	1897614
779	Thermococcus_sp_EXT12c	Thermococci	Thermococcus sp.		Euryarchaeota			Thermococcaceae	Thermococcus			Archaea		Thermococcales	35749
780	Vibrio_parahaemolyticus_UCMV493	Gammaproteobacteria	Vibrio parahaemolyticus		Proteobacteria	Vibrio harveyi group		Vibrionaceae	Vibrio			Bacteria		Vibrionales	670
781	Granulosicoccus_antarcticus_IMCC_3135	Gammaproteobacteria	Granulosicoccus antarcticus		Proteobacteria			Granulosicoccaceae	Granulosicoccus			Bacteria		Chromatiales	1192854
782	Hoeflea_sp_IMCC20628	Alphaproteobacteria	Hoeflea sp.		Proteobacteria			Phyllobacteriaceae	Hoeflea			Bacteria		Rhizobiales	1940281
783	Synechococcus_sp_RCC307		Synechococcus sp.		Cyanobacteria			Synechococcaceae	Synechococcus			Bacteria		Synechococcales	1131
784	Spiribacter_sp_UAHSP71	Gammaproteobacteria	Spiribacter sp.		Proteobacteria			Ectothiorhodospiraceae	Spiribacter			Bacteria		Chromatiales	1930901
785	Vibrio_anguillarum_NB10	Gammaproteobacteria	Vibrio anguillarum		Proteobacteria			Vibrionaceae	Vibrio			Bacteria		Vibrionales	55601
786	Pseudomonas_stutzeri_strain_19SMN4	Gammaproteobacteria	Pseudomonas stutzeri	Pseudomonas stutzeri subgroup	Proteobacteria	Pseudomonas stutzeri group		Pseudomonadaceae	Pseudomonas			Bacteria		Pseudomonadales	316
787	Prochlorococcus_marinus_str_NATL2A		Prochlorococcus marinus		Cyanobacteria			Prochloraceae	Prochlorococcus			Bacteria		Synechococcales	1219
788	Streptomyces_sp_CNQ509	Actinobacteria	Streptomyces sp.		Actinobacteria			Streptomycetaceae	Streptomyces			Bacteria		Streptomycetales	1931
789	Siansivirga_zeaxanthinifaciens_CCSAMT1	Flavobacteriia	Siansivirga zeaxanthinifaciens		Bacteroidetes			Flavobacteriaceae	Siansivirga			Bacteria		Flavobacteriales	762954
790	Sphingopyxis_sp_LPB0140	Alphaproteobacteria	Sphingopyxis sp.		Proteobacteria			Sphingomonadaceae	Sphingopyxis			Bacteria		Sphingomonadales	1908224
791	Alteromonas_macleodii_str_Aegean_Sea_MED64	Gammaproteobacteria	Alteromonas macleodii		Proteobacteria			Alteromonadaceae	Alteromonas			Bacteria		Alteromonadales	28108
792	Zunongwangia_profunda_SMA87	Flavobacteriia	Zunongwangia profunda		Bacteroidetes			Flavobacteriaceae	Zunongwangia			Bacteria		Flavobacteriales	398743
793	Haloarcula_sp_CBA1115	Halobacteria	Haloarcula sp.		Euryarchaeota			Haloarculaceae	Haloarcula			Archaea		Halobacteriales	44098
794	Vibrio_sp_dhg	Gammaproteobacteria	Vibrio sp.		Proteobacteria			Vibrionaceae	Vibrio			Bacteria		Vibrionales	678
795	Prochlorococcus_marinus_str_MIT_9312		Prochlorococcus marinus		Cyanobacteria			Prochloraceae	Prochlorococcus			Bacteria		Synechococcales	45397
796	Desulfovibrio_piezophilus_strain_C1TLV30	Deltaproteobacteria	Pseudodesulfovibrio piezophilus		Proteobacteria			Desulfovibrionaceae	Pseudodesulfovibrio	delta/epsilon subdivisions		Bacteria		Desulfovibrionales	879567
797	Phaeobacter_inhibens_P10_MMP03292293	Alphaproteobacteria	Phaeobacter inhibens		Proteobacteria			Rhodobacteraceae	Phaeobacter			Bacteria		Rhodobacterales	383629
798	Glaciecola_sp_4H37YE5	Gammaproteobacteria	Glaciecola sp.		Proteobacteria			Alteromonadaceae	Glaciecola			Bacteria		Alteromonadales	1905676
799	Thermococcus_sp_4557	Thermococci	Thermococcus sp.		Euryarchaeota			Thermococcaceae	Thermococcus			Archaea		Thermococcales	35749
800	Brucella_pinnipedialis_B2_94	Alphaproteobacteria	Brucella pinnipedialis		Proteobacteria			Brucellaceae	Brucella			Bacteria		Rhizobiales	120576
801	Prosthecochloris_sp_GSB1	Chlorobia	Prosthecochloris sp.		Chlorobi			Chlorobiaceae	Prosthecochloris			Bacteria		Chlorobiales	290513
802	Saccharophagus_degradans_240	Gammaproteobacteria	Saccharophagus degradans		Proteobacteria			Cellvibrionaceae	Saccharophagus			Bacteria		Cellvibrionales	86304
803	Vibrio_anguillarum_PF7	Gammaproteobacteria	Vibrio anguillarum		Proteobacteria			Vibrionaceae	Vibrio			Bacteria		Vibrionales	55601
804	Arcobacter_sp_PSE_93	Epsilonproteobacteria	Arcobacter sp.		Proteobacteria			Campylobacteraceae	Arcobacter	delta/epsilon subdivisions		Bacteria		Campylobacterales	1872629
805	Celeribacter_ethanolicus_strain_TSPH2	Alphaproteobacteria	Celeribacter ethanolicus		Proteobacteria			Rhodobacteraceae	Celeribacter			Bacteria		Rhodobacterales	1758178
806	Streptomyces_spongiicola_strain_HNM0071_MMP08984914	Actinobacteria	Streptomyces spongiicola		Actinobacteria			Streptomycetaceae	Streptomyces			Bacteria		Streptomycetales	1690221
807	Vibrio_anguillarum_51_82_2	Gammaproteobacteria	Vibrio anguillarum		Proteobacteria			Vibrionaceae	Vibrio			Bacteria		Vibrionales	882944
808	Vibrio_cholerae_FORC_055	Gammaproteobacteria	Vibrio cholerae		Proteobacteria			Vibrionaceae	Vibrio			Bacteria		Vibrionales	666
809	Microbulbifer_agarilyticus_GP101	Gammaproteobacteria	Microbulbifer agarilyticus		Proteobacteria			Microbulbiferaceae	Microbulbifer			Bacteria		Cellvibrionales	260552
810	Thiomicrospira_crunogena_XCL2	Gammaproteobacteria	Hydrogenovibrio crunogenus		Proteobacteria			Piscirickettsiaceae	Hydrogenovibrio			Bacteria		Thiotrichales	39765
811	Marinobacter_sp_Arc7_DN_1	Gammaproteobacteria	Marinobacter sp.		Proteobacteria			Alteromonadaceae	Marinobacter			Bacteria		Alteromonadales	50741
812	Vibrio_anguillarum_601_90	Gammaproteobacteria	Vibrio anguillarum		Proteobacteria			Vibrionaceae	Vibrio			Bacteria		Vibrionales	882102
813	Sulfitobacter_sp_SK012	Alphaproteobacteria	Sulfitobacter sp.		Proteobacteria			Rhodobacteraceae	Sulfitobacter			Bacteria		Rhodobacterales	1903071
814	Mollicutes_bacterium_Candidatus_Izimaplasma_HR1	Mollicutes	Mollicutes bacterium		Tenericutes							Bacteria			37628
815	Salinispora_tropica_CNB440	Actinobacteria	Salinispora tropica		Actinobacteria			Micromonosporaceae	Salinispora			Bacteria		Micromonosporales	168695
816	Streptomyces_sp_HNM0039_MMP08996718	Actinobacteria	Streptomyces sp.		Actinobacteria			Streptomycetaceae	Streptomyces			Bacteria		Streptomycetales	1931
817	Vibrio_coralliilyticus_RE98	Gammaproteobacteria	Vibrio coralliilyticus		Proteobacteria			Vibrionaceae	Vibrio			Bacteria		Vibrionales	190893
818	Geoglobus_acetivorans_SBH6	Archaeoglobi	Geoglobus acetivorans		Euryarchaeota			Archaeoglobaceae	Geoglobus			Archaea		Archaeoglobales	565033
819	Piscirickettsia_salmonis_strain_PM21567A	Gammaproteobacteria	Piscirickettsia salmonis		Proteobacteria			Piscirickettsiaceae	Piscirickettsia			Bacteria		Thiotrichales	1238
820	Vibrio_campbellii_20130629003S01	Gammaproteobacteria	Vibrio campbellii		Proteobacteria	Vibrio harveyi group		Vibrionaceae	Vibrio			Bacteria		Vibrionales	680
821	Halopenitus_persicus_strain_CBA1233	Halobacteria	Halopenitus persicus		Euryarchaeota			Halorubraceae	Halopenitus			Archaea		Haloferacales	1048396
822	Mycobacterium_stephanolepidis_strain_NJB0901	Actinobacteria	[Mycobacterium] stephanolepidis		Actinobacteria			Mycobacteriaceae	Mycobacteroides			Bacteria		Corynebacteriales	1520670
823	Paenibacillus_durus_DSM_1735	Bacilli	Paenibacillus durus		Firmicutes			Paenibacillaceae	Paenibacillus			Bacteria		Bacillales	44251
824	Methanohalophilus_halophilus_strain_Z7982	Methanomicrobia	Methanohalophilus halophilus		Euryarchaeota			Methanosarcinaceae	Methanohalophilus			Archaea		Methanosarcinales	2177
825	Thermococcus_sp_CDGS	Thermococci	Thermococcus sp.		Euryarchaeota			Thermococcaceae	Thermococcus			Archaea		Thermococcales	35749
826	Actinoalloteichus_hymeniacidonis_strain_HPA177_DSM_45092	Actinobacteria	Actinoalloteichus hymeniacidonis		Actinobacteria			Pseudonocardiaceae	Actinoalloteichus			Bacteria		Pseudonocardiales	340345
827	Sulfitobacter_sp_D7	Alphaproteobacteria	Sulfitobacter sp.		Proteobacteria			Rhodobacteraceae	Sulfitobacter			Bacteria		Rhodobacterales	1903071
828	Myroides_profundi_D25	Flavobacteriia	Myroides profundi		Bacteroidetes			Flavobacteriaceae	Myroides			Bacteria		Flavobacteriales	480520
829	Phaeobacter_inhibens_P92_MMP03294496	Alphaproteobacteria	Phaeobacter inhibens		Proteobacteria			Rhodobacteraceae	Phaeobacter			Bacteria		Rhodobacterales	999548
830	Vibrio_anguillarum_PF4303	Gammaproteobacteria	Vibrio anguillarum		Proteobacteria			Vibrionaceae	Vibrio			Bacteria		Vibrionales	55601
831	Bordetella_sp_HZ20_MMP08912484	Betaproteobacteria	Bordetella sp. HZ20		Proteobacteria			Alcaligenaceae	Bordetella			Bacteria		Burkholderiales	2163011
832	Woeseia_oceani_strain_XK5	Gammaproteobacteria	Woeseia oceani		Proteobacteria			Woeseiaceae	Woeseia			Bacteria		Chromatiales	1548547
833	Aquimarina_sp_BL5	Flavobacteriia	Aquimarina sp.		Bacteroidetes			Flavobacteriaceae	Aquimarina			Bacteria		Flavobacteriales	1872586
834	Alteromonas_macleodii_str_Ionian_Sea_U4	Gammaproteobacteria	Alteromonas macleodii		Proteobacteria			Alteromonadaceae	Alteromonas			Bacteria		Alteromonadales	28108
835	Marinobacter_salarius_R9SW1	Gammaproteobacteria	Marinobacter salarius		Proteobacteria			Alteromonadaceae	Marinobacter			Bacteria		Alteromonadales	1420917
836	Agrococcus_jejuensis_strain_DSM_22002	Actinobacteria	Agrococcus jejuensis		Actinobacteria			Microbacteriaceae	Agrococcus			Bacteria		Micrococcales	399736
837	Phaeobacter_inhibens_DOK11	Alphaproteobacteria	Phaeobacter inhibens		Proteobacteria			Rhodobacteraceae	Phaeobacter			Bacteria		Rhodobacterales	221822
838	Vibrio_alginolyticus_K08M3	Gammaproteobacteria	Vibrio alginolyticus		Proteobacteria	Vibrio harveyi group		Vibrionaceae	Vibrio			Bacteria		Vibrionales	663
839	Alteromonas_sp_RW2A1	Gammaproteobacteria	Alteromonas sp.		Proteobacteria			Alteromonadaceae	Alteromonas			Bacteria		Alteromonadales	232
840	Aeromonas_salmonicida_subsp_salmonicida_A449	Gammaproteobacteria	Aeromonas salmonicida		Proteobacteria		Aeromonas salmonicida subsp. salmonicida	Aeromonadaceae	Aeromonas			Bacteria		Aeromonadales	29491
841	Sulfitobacter_sp_AM1D1	Alphaproteobacteria	Sulfitobacter sp.		Proteobacteria			Rhodobacteraceae	Sulfitobacter			Bacteria		Rhodobacterales	1903071
842	Yangia_sp_CCBMM3	Alphaproteobacteria	Yangia sp.		Proteobacteria			Rhodobacteraceae	Yangia			Bacteria		Rhodobacterales	2024862
843	Pyrococcus_sp_NA2	Thermococci	Pyrococcus sp.		Euryarchaeota			Thermococcaceae	Pyrococcus			Archaea		Thermococcales	33866
844	Alteromonas_sp_RKMC_009	Gammaproteobacteria	Alteromonas sp.		Proteobacteria			Alteromonadaceae	Alteromonas			Bacteria		Alteromonadales	232
845	Helicobacter_sp_MIT_016242	Epsilonproteobacteria	Helicobacter sp.		Proteobacteria			Helicobacteraceae	Helicobacter	delta/epsilon subdivisions		Bacteria		Campylobacterales	218
846	Methanocaldococcus_sp_FS40622	Methanococci	Methanocaldococcus sp.		Euryarchaeota			Methanocaldococcaceae	Methanocaldococcus			Archaea		Methanococcales	2152917
847	Actinoalloteichus_sp_AHMU_CJ021_MMP08364581	Actinobacteria	Actinoalloteichus sp. AHMU CJ021		Actinobacteria			Pseudonocardiaceae	Actinoalloteichus			Bacteria		Pseudonocardiales	2072503
848	Nonlabens_sp_Hel1_33_55	Flavobacteriia	Nonlabens sp.		Bacteroidetes			Flavobacteriaceae	Nonlabens			Bacteria		Flavobacteriales	1888209
849	Salinigranum_rubrum_GX10_MMP08381148	Halobacteria	Salinigranum rubrum		Euryarchaeota			Halorubraceae	Salinigranum			Archaea		Haloferacales	755307
850	Streptomyces_sp_S063	Actinobacteria	Streptomyces sp.		Actinobacteria			Streptomycetaceae	Streptomyces			Bacteria		Streptomycetales	1931
851	Novosphingobium_sp_PP1Y	Alphaproteobacteria	Novosphingobium sp.		Proteobacteria			Sphingomonadaceae	Novosphingobium			Bacteria		Sphingomonadales	1874826
852	Polaribacter_sp_LPB0003	Flavobacteriia	Polaribacter sp.		Bacteroidetes			Flavobacteriaceae	Polaribacter			Bacteria		Flavobacteriales	1920175
853	Filomicrobium_sp_W1	Alphaproteobacteria	Filomicrobium sp.		Proteobacteria			Hyphomicrobiaceae	Filomicrobium			Bacteria		Rhizobiales	2024831
854	Piscirickettsia_salmonis_strain_PM58386B	Gammaproteobacteria	Piscirickettsia salmonis		Proteobacteria			Piscirickettsiaceae	Piscirickettsia			Bacteria		Thiotrichales	1238
855	Phaeobacter_inhibens_P59_MMP03294478	Alphaproteobacteria	Phaeobacter inhibens		Proteobacteria			Rhodobacteraceae	Phaeobacter			Bacteria		Rhodobacterales	999548
856	Vibrio_anguillarum_HI610	Gammaproteobacteria	Vibrio anguillarum		Proteobacteria			Vibrionaceae	Vibrio			Bacteria		Vibrionales	55601
857	Marinobacter_sp_CP1	Gammaproteobacteria	Marinobacter sp.		Proteobacteria			Alteromonadaceae	Marinobacter			Bacteria		Alteromonadales	50741
858	Octadecabacter_temperatus_strain_SB1	Alphaproteobacteria	Octadecabacter temperatus		Proteobacteria			Rhodobacteraceae	Octadecabacter			Bacteria		Rhodobacterales	1458307
859	Desulfovibrio_africanus_str_Walvis_Bay	Deltaproteobacteria	Desulfocurvibacter africanus		Proteobacteria			Desulfovibrionaceae	Desulfocurvibacter	delta/epsilon subdivisions		Bacteria		Desulfovibrionales	1262666
860	Helicobacter_cetorum_MIT_007128	Epsilonproteobacteria	Helicobacter cetorum		Proteobacteria			Helicobacteraceae	Helicobacter	delta/epsilon subdivisions		Bacteria		Campylobacterales	138563
861	Yersinia_ruckeri_strain_Big_Creek_74	Gammaproteobacteria	Yersinia ruckeri		Proteobacteria			Yersiniaceae	Yersinia			Bacteria		Enterobacterales	29486
862	Vibrio_anguillarum_T265	Gammaproteobacteria	Vibrio anguillarum		Proteobacteria			Vibrionaceae	Vibrio			Bacteria		Vibrionales	55601
863	Roseovarius_sp_AK1035	Alphaproteobacteria	Roseovarius sp.		Proteobacteria			Rhodobacteraceae	Roseovarius			Bacteria		Rhodobacterales	1486281
864	Phaeobacter_sp_LSS9	Alphaproteobacteria	Phaeobacter sp.		Proteobacteria			Rhodobacteraceae	Phaeobacter			Bacteria		Rhodobacterales	1902409
865	Vibrio_anguillarum_9011287	Gammaproteobacteria	Vibrio anguillarum		Proteobacteria			Vibrionaceae	Vibrio			Bacteria		Vibrionales	55601
866	Edwardsiella_tarda_080813	Gammaproteobacteria	Edwardsiella tarda		Proteobacteria			Hafniaceae	Edwardsiella			Bacteria		Enterobacterales	636
867	Vibrio_campbellii_1114GL	Gammaproteobacteria	Vibrio campbellii		Proteobacteria	Vibrio harveyi group		Vibrionaceae	Vibrio			Bacteria		Vibrionales	680
868	Vibrio_alginolyticus_ATCC_33868_MMP03996324	Gammaproteobacteria	Vibrio alginolyticus		Proteobacteria	Vibrio harveyi group		Vibrionaceae	Vibrio			Bacteria		Vibrionales	663
869	Vibrio_alginolyticus_K09K1	Gammaproteobacteria	Vibrio alginolyticus		Proteobacteria	Vibrio harveyi group		Vibrionaceae	Vibrio			Bacteria		Vibrionales	663
870	Methyloceanibacter_sp_wino2_MMP08944420	Alphaproteobacteria	Methyloceanibacter sp. wino2		Proteobacteria				Methyloceanibacter			Bacteria		Rhizobiales	2170729
871	Vibrio_anguillarum_879116	Gammaproteobacteria	Vibrio anguillarum		Proteobacteria			Vibrionaceae	Vibrio			Bacteria		Vibrionales	55601
872	Pseudomonas_sp_MT1	Gammaproteobacteria	Pseudomonas sp.		Proteobacteria			Pseudomonadaceae	Pseudomonas			Bacteria		Pseudomonadales	306
873	Cellvibrionaceae_bacterium_017	Gammaproteobacteria	Cellvibrionaceae bacterium		Proteobacteria			Cellvibrionaceae				Bacteria		Cellvibrionales	2026723
874	Piscirickettsia_salmonis_strain_AY6532B	Gammaproteobacteria	Piscirickettsia salmonis		Proteobacteria			Piscirickettsiaceae	Piscirickettsia			Bacteria		Thiotrichales	1238
875	Vibrio_anguillarum_JLL237	Gammaproteobacteria	Vibrio anguillarum		Proteobacteria			Vibrionaceae	Vibrio			Bacteria		Vibrionales	55601
876	Vibrio_jasicida_090810c_MMP00036656	Gammaproteobacteria	Vibrio jasicida		Proteobacteria	Vibrio harveyi group		Vibrionaceae	Vibrio			Bacteria		Vibrionales	1280002
877	Zobellella_denitrificans_strain_F131	Gammaproteobacteria	Zobellella denitrificans		Proteobacteria			Aeromonadaceae	Zobellella			Bacteria		Aeromonadales	347534
878	Aeromonas_salmonicida_S44	Gammaproteobacteria	Aeromonas salmonicida		Proteobacteria			Aeromonadaceae	Aeromonas			Bacteria		Aeromonadales	645
879	Pseudomonas_xanthomarina_strain_LMG_23572	Gammaproteobacteria	Pseudomonas xanthomarina		Proteobacteria	Pseudomonas stutzeri group		Pseudomonadaceae	Pseudomonas			Bacteria		Pseudomonadales	271420
880	Kosmotoga_olearia_TBF_1951	Thermotogae	Kosmotoga olearia		Thermotogae			Kosmotogaceae	Kosmotoga			Bacteria		Kosmotogales	651457
881	Synechococcus_sp_PCC_7002		Synechococcus sp. PC4		Cyanobacteria			Synechococcaceae	Synechococcus			Bacteria		Synechococcales	2269060
882	Phaeobacter_piscinae_strain_P36	Alphaproteobacteria	Phaeobacter piscinae		Proteobacteria			Rhodobacteraceae	Phaeobacter			Bacteria		Rhodobacterales	1580596
883	Erythrobacter_flavus_VG1	Alphaproteobacteria	Erythrobacter flavus		Proteobacteria			Erythrobacteraceae	Erythrobacter			Bacteria		Sphingomonadales	192812
884	Staphylococcus_aureus_SJTUF_J27	Bacilli	Staphylococcus aureus		Firmicutes			Staphylococcaceae	Staphylococcus			Bacteria		Bacillales	1280
885	Desulfococcus_multivorans_strain_DSM_2059	Deltaproteobacteria	Desulfococcus multivorans		Proteobacteria			Desulfobacteraceae	Desulfococcus	delta/epsilon subdivisions		Bacteria		Desulfobacterales	897
886	Cohaesibacter_sp_ES_047	Alphaproteobacteria	Cohaesibacter sp.		Proteobacteria			Cohaesibacteraceae	Cohaesibacter			Bacteria		Rhizobiales	2026570
887	Vibrio_alginolyticus_strain_ATCC_33787	Gammaproteobacteria	Vibrio alginolyticus		Proteobacteria	Vibrio harveyi group		Vibrionaceae	Vibrio			Bacteria		Vibrionales	674977
888	Flavobacterium_psychrophilum_V424	Flavobacteriia	Flavobacterium psychrophilum		Bacteroidetes			Flavobacteriaceae	Flavobacterium			Bacteria		Flavobacteriales	96345
889	Brucella_sp_141012304	Alphaproteobacteria	Brucella sp.		Proteobacteria			Brucellaceae	Brucella			Bacteria		Rhizobiales	52132
890	Phaeobacter_piscinae_strain_P13	Alphaproteobacteria	Phaeobacter piscinae		Proteobacteria			Rhodobacteraceae	Phaeobacter			Bacteria		Rhodobacterales	1580596
891	Sphingorhabdus_sp_Alg23115_MMP19231918	Alphaproteobacteria	Sphingorhabdus sp. Alg231-15		Proteobacteria			Sphingomonadaceae	Sphingorhabdus			Bacteria		Sphingomonadales	1922222
892	Marinomonas_posidonica_IVIAPo181	Gammaproteobacteria	Marinomonas posidonica		Proteobacteria			Oceanospirillaceae	Marinomonas			Bacteria		Oceanospirillales	936476
893	Magnetococcus_marinus_MC1	Alphaproteobacteria	Magnetococcus marinus		Proteobacteria			Magnetococcaceae	Magnetococcus			Bacteria		Magnetococcales	1124597
894	Synechococcus_sp_WH_7803		Synechococcus sp.		Cyanobacteria			Synechococcaceae	Synechococcus			Bacteria		Synechococcales	1131
895	Photobacterium_damselae_Phdp_Wu1_MMP06075355	Gammaproteobacteria	Photobacterium damselae		Proteobacteria			Vibrionaceae	Photobacterium			Bacteria		Vibrionales	38293
896	Vibrio_anguillarum_DSM_21597	Gammaproteobacteria	Vibrio anguillarum		Proteobacteria			Vibrionaceae	Vibrio			Bacteria		Vibrionales	882102
897	Streptomyces_sp_452_MMP08957528	Actinobacteria	Streptomyces sp. 432		Actinobacteria			Streptomycetaceae	Streptomyces			Bacteria		Streptomycetales	271448
898	Piscirickettsia_salmonis_strain_PM25344B	Gammaproteobacteria	Piscirickettsia salmonis		Proteobacteria			Piscirickettsiaceae	Piscirickettsia			Bacteria		Thiotrichales	1238
899	Alcanivorax_xenomutans_P40	Gammaproteobacteria	Alcanivorax xenomutans		Proteobacteria			Alcanivoracaceae	Alcanivorax			Bacteria		Oceanospirillales	1094342
900	Vibrio_cholerae_strain_Env390	Gammaproteobacteria	Vibrio cholerae		Proteobacteria			Vibrionaceae	Vibrio			Bacteria		Vibrionales	1093790
901	Aciduliprofundum_sp_MAR08339		Aciduliprofundum sp.		Euryarchaeota				Aciduliprofundum			Archaea			2060325
902	Vibrio_rotiferianus_B64D1	Gammaproteobacteria	Vibrio rotiferianus		Proteobacteria	Vibrio harveyi group		Vibrionaceae	Vibrio			Bacteria		Vibrionales	190895
903	Geoglobus_ahangari_strain_234	Archaeoglobi	Geoglobus ahangari		Euryarchaeota			Archaeoglobaceae	Geoglobus			Archaea		Archaeoglobales	113653
904	Vibrio_natriegens_strain_CCUG_16371	Gammaproteobacteria	Vibrio natriegens		Proteobacteria	Vibrio harveyi group		Vibrionaceae	Vibrio			Bacteria		Vibrionales	691
905	Idiomarina_sp_OT375b_MMP08606195	Gammaproteobacteria	Idiomarina sp. OT37-5b		Proteobacteria			Idiomarinaceae	Idiomarina			Bacteria		Alteromonadales	2100422
906	Thalassolituus_oleivorans_R615	Gammaproteobacteria	Thalassolituus oleivorans		Proteobacteria			Oceanospirillaceae	Thalassolituus			Bacteria		Oceanospirillales	187493
907	Psychromonas_sp_CNPT3	Gammaproteobacteria	Psychromonas sp.		Proteobacteria			Psychromonadaceae	Psychromonas			Bacteria		Alteromonadales	1884585
908	Vibrio_natriegens_NBRC_15636_ATCC_14048_DSM_759	Gammaproteobacteria	Vibrio natriegens		Proteobacteria	Vibrio harveyi group		Vibrionaceae	Vibrio			Bacteria		Vibrionales	1219067
909	Vibrio_gazogenes_ATCC_43942	Gammaproteobacteria	Vibrio gazogenes		Proteobacteria			Vibrionaceae	Vibrio			Bacteria		Vibrionales	687
910	Erythrobacter_seohaensis_strain_SW135	Alphaproteobacteria	Erythrobacter seohaensis		Proteobacteria			Erythrobacteraceae	Erythrobacter			Bacteria		Sphingomonadales	266951
911	Shewanella_marisflavi_EP1	Gammaproteobacteria	Shewanella marisflavi		Proteobacteria			Shewanellaceae	Shewanella			Bacteria		Alteromonadales	260364
912	Paracoccus_sp_BM15	Alphaproteobacteria	Paracoccus sp.		Proteobacteria			Rhodobacteraceae	Paracoccus			Bacteria		Rhodobacterales	267
```
