## Supplementary material for "Metagenome-assembled genomes of phytoplankton communities across the Arctic Circle": Suppl. Data 4: novir_50_50.tre

```
(Bdellovibrio_bacteriovorus_strain_109J:0.685929,(((Caldithrix_abyssi_DSM_13497:0.556241,((((NP5_15:0.279915,(NP5_11:0.157052,P6_13:0.146008)1:0.206876)1:0.421298,(((Arcticibacterium_luteifluviistationis:0.365418,(Marivirga_tractuosa_DSM_4126:0.263787,((Cyclobacterium_marinum_DSM_745:0.0728579,Cyclobacterium_amurskyense_strain_KCTC_12363:0.0765113)1:0.144657,((Echinicola_strongylocentroti:0.0722681,Echinicola_vietnamensis_DSM_17526:0.0738718)1:0.135659,(Belliella_baltica_DSM_15883:0.131852,Aquiflexum_balticum_DSM_16537:0.149612)1:0.0534299)1:0.0367661)1:0.131891)1:0.0476229)1:0.0470627,(Flexibacter_litoralis_DSM_6794:0.329325,Flammeovirga_sp_MY04:0.321521)1:0.063889)0:0.00648032,(Fibrella_aestuarina_strain_BUZ_2:0.38655,Pontibacter_actiniarum:0.279526)1:0.173352)1:0.0811613)0:0.00791889,(((Draconibacterium_orientale_strain_FH5:0.301198,Marinifilaceae_bacterium_SPP2:0.249457)1:0.117792,(((Flavobacteriaceae_bacterium_UJ101:0.260009,((Wenyingzhuangia_fucanilytica_strain_CZ1127:0.169646,(Tenacibaculum_jejuense_KCTC_22618:0.117343,((Tenacibaculum_sp_LPB0136:0.0973726,(((Polaribacter_reichenbachii_strain_KCTC_23969:0,Polaribacter_reichenbachii_6Alg_8T:0)1:0.0576271,Polaribacter_sp_MED152:0.0719769)1:0.0179179,(Polaribacter_sp_LPB0003:0.0764659,(Polaribacter_sp_Hel1_33_78:0.0789445,Polaribacter_sp_ALD11:0.0647366)1:0.0184736)0.981:0.0116578)1:0.0487917)0.991:0.017321,(Tenacibaculum_maritimum_strain_NCIMB_2154T:0.110347,Tenacibaculum_dicentrarchi_strain_AY7486TD:0.0986094)0.637:0.017112)1:0.0281968)1:0.0529194)1:0.0502008,((((Cellulophaga_lytica_strain_DAU203:0.00265516,(Cellulophaga_lytica_strain_HI1:0.000667472,Cellulophaga_lytica_DSM_7489:0.000961823)0.992:0.00230474)1:0.140034,((Cellulophaga_algicola_DSM_14237:0.0480057,(Cellulophaga_baltica_NN016038:0.00337029,Cellulophaga_baltica_18:0.0026176)1:0.045928)1:0.108705,(Sediminicola_sp_YIK13:0.183074,((Maribacter_sp_HTCC2170:0.150593,(Maribacter_sp_B1:0.153025,(Maribacter_sp_MAR_2009_60:0.00422289,Maribacter_sp_1_2014MBL_MicDiv:0.00382683)1:0.127296)1:0.0455199)0.999:0.0252221,(((Muricauda_ruestringensis_DSM_13258:0.140973,Flagellimonas_sp_HME9304:0.141555)0.976:0.0390201,(Muricauda_lutaonensis_strain_CCHSB11:0.1412,Robiginitalea_biformata_HTCC2501:0.332168)1:0.0937613)1:0.0589571,Euzebyella_marina:0.176053)0.977:0.0398343)1:0.0339204)1:0.0335656)0.15:0.0190105)1:0.0644818,(((((Aquimarina_sp_AD10:0.0933307,(Aquimarina_sp_BL5:0.0599695,Aquimarina_sp_AD1:0.061527)1:0.048784)1:0.0828677,((P6_15:0.330259,(Aureitalea_sp_RR438_MMP08563960:0.200188,(P6_35:0.0204009,(P3b_8:0.000129863,(P1_34:0.00123248,P3a_27:0.00750726)1:0.00118188)0.996:0.00459322)1:0.147202)0.996:0.0291441)1:0.0468463,((Dokdonia_donghaensis_DSW1:0.0107783,Dokdonia_sp_MED134:0.0117703)1:0.0489601,(Dokdonia_sp_PRO95:0.0236997,(Dokdonia_sp_DokdP16_MMP08952669:0.0212494,Krokinobacter_sp_4H375:0.0140936)1:0.0346329)1:0.0401063)1:0.16669)1:0.0373736)0.306:0.0172018,((Gillisia_sp_Hel1_33_143:0.137743,(Zunongwangia_profunda_SMA87:0.128661,(((Gramella_sp_LPB0144:0.0818291,(Gramella_sp_MAR_2010_102:0.0645315,(Gramella_sp_MAR_2010_147:0.0491938,Gramella_forsetii_KT0803:0.0552592)1:0.0209508)1:0.032866)1:0.0292187,(Gramella_sp_SH35_MMP08724768:0.10383,Gramella_flava_JLT2011:0.106796)1:0.0448414)1:0.0599511,Salegentibacter_sp_T436:0.126842)0.908:0.0254545)1:0.0374414)1:0.0518859,(P1_21:0.0083657,(NP2_14:5e-09,((NP4_11:5e-09,Croceibacter_atlanticus_HTCC2559:0.000702202)0.437:5.4332e-05,NP3_30:0.142616)0.917:0.000210547)1:0.00521593)1:0.201525)1:0.0270321)1:0.0178545,((Psychroflexus_torquis_ATCC_700755:0.234287,P4_14:0.276645)1:0.0496827,((Nonlabens_sediminis_NBRC_100970:0.00531782,Nonlabens_sp_MIC269:0.00419567)1:0.170732,((Nonlabens_marinus_S108:0.125032,Nonlabens_sp_Hel1_33_55:0.123301)1:0.0815889,(Nonlabens_spongiae_JCM_13191:0.221716,(Nonlabens_dokdonensis_DSW6:0.12188,Nonlabens_sp_MB3u79:0.119569)1:0.0556173)0:0.0191841)1:0.0378451)1:0.119406)1:0.0311967)1:0.0228348,(Kordia_sp_SMS9:0.188751,((Winogradskyella_sp_PG2:0.133977,Flavobacteriaceae_bacterium_MAR_2010_188:0.200546)1:0.0342224,((((Olleya_sp_Bg1127:0.0706617,Olleya_aquimaris:0.0577779)1:0.061298,(Lacinutrix_sp_5H374:0.0579798,(Lacinutrix_venerupis_DOK28:0.046822,Lacinutrix_sp_Bg1131:0.0750022)1:0.0252748)1:0.0400203)1:0.0276641,((Formosa_agariphila_KMM_3901:0.0552773,Formosa_haliotis_strain_LMG_28520:0.0574747)1:0.0758319,(Siansivirga_zeaxanthinifaciens_CCSAMT1:0.0933553,(Flavivirga_eckloniae_ECD14_MMP08325534:0.0886161,(Algibacter_sp_HZ22:0.0919043,Tamlana_sp_UJ94_MMP08295148:0.0866167)0.999:0.0212874)0.591:0.0153066)1:0.0252961)0.99:0.0171816)1:0.0224518,(Flavobacteriaceae_bacterium:0.0994691,(Formosa_sp_Hel1_33_131:0.131907,(NP5_29:0.160906,Formosa_sp_Hel3_A1_48:0.123428)1:0.0752677)1:0.0627198)0.751:0.0245362)1:0.01912)1:0.0342852)1:0.0271302)0.529:0.0124343)1:0.0236204,((Flavobacterium_arcticum:0.159266,(Flavobacterium_sp_LPB0076:0.122567,((Flavobacterium_psychrophilum_FPG3:0,Flavobacterium_psychrophilum:0)1:0.00102454,(Flavobacterium_psychrophilum_strain_CSF25993:0.000284313,(((Flavobacterium_psychrophilum_V424:0,Flavobacterium_psychrophilum_V35:0,Flavobacterium_psychrophilum_v433:0)1:5e-09,Flavobacterium_psychrophilum_strain_VQ50:5.2504e-05)0.783:8.399e-05,(Flavobacterium_psychrophilum_FPG101:0.000105023,(Flavobacterium_psychrophilum_strain_PG2:5e-09,Flavobacterium_psychrophilum_strain_MH1:5.2504e-05)0:6e-09)0.887:0.000126153)0.881:0.000209763)0.925:0.000585847)1:0.122082)1:0.0514915)0.972:0.0223066,(Flavobacterium_sp_MEBiC07310:0.132013,Myroides_profundi_D25:0.171301)0.964:0.0276134)1:0.085203)1:0.0241069)1:0.0515473)1:0.0547317,(Owenweeksia_hongkongensis_DSM_17368:0.295724,((P6_46:0.000648221,P5_11:0.000585142)1:0.188836,(P1_41:0.00202453,(P3a_30:0.000535539,(P2_23:0.0552081,P3b_6:0.00104181)0.906:0.00060995)1:0.00723853)1:0.175683)1:0.235449)1:0.0783891)1:0.0393754,((P3a_25:0.00490375,P2_25:0.0150827)1:0.434681,(P2_12:0.338919,P4_19:0.323651)0.999:0.0553207)1:0.0556461)1:0.037129)1:0.0405272,(P1_15:0.302559,Saprospira_grandis_str_Lewin:0.376608)1:0.168128)0:0.0188002)1:0.169203,(Chloroherpeton_thalassium_ATCC_35110:0.283835,(Chlorobium_phaeovibrioides_DSM_265:0.235597,(Prosthecochloris_sp_CIB_2401:0.204968,(Prosthecochloris_sp_GSB1:0.183506,Chlorobium_phaeobacteroides_BS1:0.191551)1:0.0659294)1:0.0712245)1:0.255744)1:0.304739)1:0.0529289)1:0.0675993,(((((((((Thermotoga_neapolitana_DSM_4359:0.00158413,Thermotoga_sp_RQ7:0.00179556)1:0.14383,((Thermotoga_sp_RQ2:0.0021424,Thermotoga_sp_Cell2:0.0119551)1:0.014091,((Thermotoga_maritima_MSB8_1:0,Thermotoga_maritima_strain_Tma100:0,Thermotoga_maritima_MSB8_4:0,Thermotoga_maritima_MSB8_3:0,Thermotoga_maritima_strain_Tma200:0,Thermotoga_maritima_MSB8_2:0)1:0.0141322,Thermotoga_sp_2812B:0.0152878)0.968:0.010962)1:0.112166)1:0.275331,(Fervidobacterium_pennivorans_strain_DYC:0.288663,((Thermosipho_melanesiensis_strain_431:0,Thermosipho_melanesiensis_BI429:0)1:0.113884,(Thermosipho_sp_1070:3.9945e-05,Thermosipho_sp_1063:0.000229618)1:0.125993)1:0.160931)1:0.0777411)1:0.0558531,(Kosmotoga_pacifica_strain_SLHLJ1:0.242042,Kosmotoga_olearia_TBF_1951:0.216422)1:0.244623)0.236:0.0416746,(Marinitoga_piezophila_KA3:0.00121721,Marinitoga_sp_1137:0.000660506)1:0.291002)1:0.183144,(Persephonella_marina_EXH1:0.42392,(Desulfurobacterium_thermolithotrophum_DSM_11699:0.0629115,hermovibrio_ammonificans_HB1:0.347598)1:0.248257)1:0.109255)1:0.0526582,(Hippea_maritima_DSM_10411:0.56624,(Deferribacter_desulfuricans_SSM1:0.213449,(Denitrovibrio_acetiphilus_DSM_12809:0.409101,Flexistipes_sinusarabici_DSM_4947:0.312117)1:0.0746871)1:0.180834)0.884:0.05126)0.995:0.0240925,(((Halobacteriovorax_sp_BALOs_7:0.219051,(Halobacteriovorax_marinus_strain_BE01:0.00447847,Bacteriovorax_marinus_SJ:0.00339157)1:0.226941)1:0.400445,((NP2_41:1.03129,((alpha_proteobacterium_HIMB59:0.549744,(Candidatus_Pelagibacter_sp_IMCC9063:0.336221,(alpha_proteobacterium_HIMB5:0.166593,Candidatus_Pelagibacter_ubique_HTCC1062:0.151028)1:0.191916)1:0.13146)0.999:0.0568244,(Neorickettsia_helminthoeca_str_Oregon:1.01772,bacterium_AB1_strain_AB18:2.18297)0.993:0.14303)0.997:0.0607883)0.913:0.0396388,(Nautilia_profundicola_AmH:0.290196,(((Campylobacter_lari_strain_Slaughter_Beach:0.04594,Campylobacter_peloridis_LMG_23910:0.0471149)1:0.248191,(Arcobacter_sp_PSE_93:0.252172,(Sulfurimonas_autotrophica_DSM_16294:0.150007,Sulfurimonas_denitrificans_DSM_1251:0.155937)1:0.207198)1:0.0496316)0.999:0.0331778,((Helicobacter_sp_MIT_016242:0.298813,(Helicobacter_cetorum_MIT_995656:0.061159,Helicobacter_cetorum_MIT_007128:0.0463603)1:0.255655)1:0.192393,((Sulfurovum_sp_NBC371:0.182493,Nitratifractor_salsuginis_DSM_16511:0.365231)1:0.217191,Nitratiruptor_sp_SB1552:0.27109)1:0.0700017)0.166:0.0279429)1:0.059385)1:0.219278)0.988:0.0350247)1:0.0340296,(((((Erysipelothrix_rhusiopathiae:0.442121,(((((Leuconostoc_lactis_strain_WiKim40:0.250372,(Weissella_ceti_strain_WS08:5e-09,(Weissella_ceti_strain_WS74:5e-09,Weissella_ceti_strain_WS105:5.1363e-05)0.81:5.0658e-05)1:0.188905)1:0.206233,((Lactococcus_garvieae_strain_122061:0.0189086,(Lactococcus_garvieae_ATCC_49156:5.2561e-05,Lactococcus_garvieae_Lg2:5.1803e-05)1:0.0218)1:0.1965,(Streptococcus_thermophilus_APC151:0.0876714,(Streptococcus_agalactiae:0.0904138,((Streptococcus_iniae_strain_YSFST0182:5.2697e-05,(Streptococcus_iniae_SF1:0.000106542,Streptococcus_iniae_QMA0248:0.000105257)0.8:5.2782e-05)1:0.0691922,(Streptococcus_parauberis_KCTC_11537:0.000817021,Streptococcus_parauberis_SPOF3K_MMP08180797:0.000826983)1:0.0786746)1:0.041394)0.765:0.0216169)1:0.0978955)1:0.0937497)0.99:0.03273,(Carnobacterium_sp_174:0.196787,Enterococcus_faecalis:0.164572)1:0.0540993)1:0.0915543,(Salinicoccus_sp_BAB_3246:0.335657,Staphylococcus_aureus_SJTUF_J27:0.156113)1:0.102064)0.993:0.0294428,((Paenibacillus_sp_LPB0068:0.134232,(Paenibacillus_sp_CAA11_MMP08934269:0.148476,(Paenibacillus_donghaensis_KCTC_13049:0.106065,Paenibacillus_durus_DSM_1735:0.111864)1:0.0917294)1:0.0774563)1:0.304958,((((Bacillus_safensis_strain_KCTC_12796BP:0.11098,((Bacillus_velezensis_strain_9912D:0.00284164,(Bacillus_amyloliquefaciens:0.00168812,Bacillus_sp_Pc3:0.00206164)0.483:0.00151543)1:0.0721082,(Bacillus_subtilis_subsp_subtilis:0.00399675,Bacillus_subtilis_subsp_spizizenii:0.00307571)1:0.0585858)1:0.067508)1:0.0994648,((Bacillus_infantis_NRRL_B14911:0.184471,(Jeotgalibacillus_sp_D5:0.188409,((Planococcus_kocurii_strain_ATCC_43650:0.0463383,Planococcus_donghaensis_strain_DSM_22276:0.0476225)1:0.0725504,(Planococcus_plakortidis_strain_DSM_23997:0.0558212,Planococcus_maritimus_strain_DSM_17275:0.034266)1:0.0927727)1:0.153438)1:0.0537819)0.945:0.0297299,(Geobacillus_kaustophilus_HTA426:0.0501892,Geobacillus_sp_12AMOR1:0.0537538)1:0.318279)0.908:0.027473)0.827:0.0282484,(Bacillus_sp_Alg07:0.163307,((Bacillus_cereus_CC1:0.00609798,(Bacillus_anthracis1:0.00322357,Bacillus_anthracis2:0.00378435)1:0.00533865)1:0.162539,Bacillus_sp_Y01_MMP07838500:0.142499)0.994:0.0347326)0.898:0.0195748)1:0.0527733,(Oceanobacillus_iheyensis_HTE831:0.208698,Halobacillus_mangrovi_KTB_131:0.222207)1:0.0796909)1:0.0296307)0.985:0.037301)1:0.0764822)1:0.0549386,(Mollicutes_bacterium_Candidatus_Izimaplasma_HR1:0.337314,Tenericutes_bacterium_MZXQ:0.334482)1:0.0751503)1:0.0629882,Mycoplasma_phocidae:0.750329)1:0.0598598,Clostridium_botulinum_202F:0.37238)0.921:0.0308081,Ilyobacter_polytropus_DSM_2926:0.498792)1:0.0347547)0.959:0.023682)1:0.079528,(NP4_33:0.680249,NP2_12:0.677642)0.727:0.0682774)0.937:0.0337808)1:0.0972505,(Thermodesulfatator_indicus_DSM_15286:0.492888,((Desulfocapsa_sulfexigens_DSM_10523:0.281139,Desulfotalea_psychrophila_LSv54:0.253601)1:0.294314,(Desulfococcus_multivorans_strain_DSM_2059:0.397453,(Desulfobacterium_autotrophicum_HRM2:0.254617,Desulfobacula_toluolica_Tol2:0.293805)1:0.148582)1:0.171031)0.997:0.0535788)1:0.0547875)0.996:0.0805771,(((NP1_38:0.743607,(NP1_5:0.326668,(NP3_4:0.317474,NP2_10:0.292376)1:0.0995781)1:0.331288)1:0.202727,((Nanohaloarchaea_archaeon_SG9:0.807054,((((Nanoarchaeum_equitans_Kin4M:0.970528,((Methanocaldococcus_infernus_ME:0.220788,(Methanocaldococcus_vulcanius_M7:0.126579,(Methanocaldococcus_fervens_AG86:0.0644595,(Methanocaldococcus_sp_JH146:0.0353244,(Methanocaldococcus_sp_FS40622:0.0485672,Methanocaldococcus_jannaschii_DSM_2661:0.0448205)0.291:0.0129733)0.99:0.0191732)1:0.035325)1:0.0412834)1:0.0682786,(Methanotorris_igneus_Kol_5:0.114386,((Methanothermococcus_okinawensis_IH1:0.114021,Methanococcus_aeolicus_Nankai3:0.149994)1:0.0780795,(Methanococcus_voltae_A3:0.185159,(Methanococcus_vannielii_SB:0.120188,((Methanococcus_maripaludis_DSM_2067_MMP08466362:0.00737887,(Methanococcus_maripaludis_X1:0.00589384,Methanococcus_maripaludis_S2:0.00691262)1:0.00607881)1:0.0271047,(Methanococcus_maripaludis_C6:0.0281073,Methanococcus_maripaludis_C7:0.0235651)1:0.0213681)1:0.0665081)1:0.0709791)1:0.073516)1:0.114739)1:0.0586162)1:0.289359)0.999:0.168364,(((Pyrobaculum_aerophilum_str_IM2:0.746512,((Ignicoccus_hospitalis_KIN4_I:0.245315,Ignicoccus_islandicus_DSM_13165:0.307297)1:0.268142,((Staphylothermus_marinus_F1:0.0448872,Staphylothermus_hellenicus_DSM_12710:0.0576016)1:0.549611,((Aeropyrum_pernix_K1:0.0871988,Aeropyrum_camini_SY1_JCM_12091:0.0906096)1:0.388451,(Pyrolobus_fumarii_1A:0.254617,(Pyrodictium_delaneyi_strain_Su06:0.219084,Hyperthermus_butylicus_DSM_5456:0.182695)1:0.141535)1:0.142587)0.876:0.056043)0.348:0.0453442)1:0.125637)0.998:0.0965835,(Cenarchaeum_symbiosum_A:0.454554,((NP2_50:0.0608363,Candidatus_Nitrosopelagicus_brevis_CN25:0.209887)1:0.0768046,(Candidatus_Nitrosoarchaeum_limnia_SFB1:0.160053,((Nitrosopumilus_maritimus_SCM1:0.0573166,(Candidatus_Nitrosopumilus_koreensis_AR1:0.0581073,Candidatus_Nitrosopumilus_sp_D3C:0.0644912)1:0.0191192)1:0.0563846,(Candidatus_Nitrosopumilus_sp_NF5:0.106301,Candidatus_Nitrosopumilus_sp_AR2:0.111327)1:0.0281188)1:0.0431796)1:0.0569996)1:0.272922)1:0.725833)1:0.109817,(((Thermococcus_sp_ES1:0.0603455,(Thermococcus_barophilus_CH5:0.00565611,Thermococcus_barophilus_MP:0.00749639)1:0.0652594)1:0.0904847,(Thermococcus_litoralis_DSM_5473:0.158325,Palaeococcus_pacificus_DY20341:0.197883)0.987:0.0370529)1:0.0578586,(((Pyrococcus_sp_ST04:0.116966,Pyrococcus_furiosus_DSM_3638:0.150872)1:0.0384026,(Pyrococcus_sp_NA2:0.124321,(Pyrococcus_horikoshii_OT3:0.159557,Pyrococcus_abyssi_GE5:0.123172)0.803:0.0330589)1:0.0279587)1:0.0681674,(Pyrococcus_yayanosii_CH1:0.11001,((Thermococcus_eurythermalis_A501:0.0518486,((Thermococcus_sp_EXT12c:0.0265994,Thermococcus_nautili_strain_301:0.0209286)1:0.0172316,(Thermococcus_sp_AM4:0.0464604,Thermococcus_gammatolerans_EJ3:0.0620035)1:0.0239425)1:0.0226576)1:0.0372914,((Thermococcus_onnurineus_NA1:0.0573253,Thermococcus_sp_CDGS:0.063999)1:0.0425199,(Thermococcus_sp_4557:0.0564,Thermococcus_sp_CL1:0.0651229)1:0.0193246)0.481:0.0248124)1:0.115642)1:0.0936893)0.999:0.0296678)1:0.280199)0.951:0.0441765)0.996:0.0400307,((Methanobacterium_sp_MOMB1:0.00142658,Methanobacterium_sp_MZA1:0.000924563)1:0.520853,Methanopyrus_kandleri_AV19:0.508154)1:0.108057)0.965:0.0398463,(((Archaeoglobus_profundus_DSM_5631:0.243772,((Archaeoglobus_fulgidus_DSM_8774:0.000972599,Archaeoglobus_fulgidus_DSM_4304:0.000875719)1:0.248116,(Archaeoglobus_veneficus_SNP6:0.229484,(Ferroglobus_placidus_DSM_10642:0.237484,(Geoglobus_acetivorans_SBH6:0.199086,Geoglobus_ahangari_strain_234:0.131825)1:0.106514)1:0.0608906)0.807:0.0414565)0:0.0318813)1:0.240908,((Aciduliprofundum_sp_MAR08339:0.178912,Aciduliprofundum_boonei_T469:0.188603)1:0.286676,Thermoplasma_volcanium_GSS1:0.741632)1:0.181069)0:0.0469422,(((Methanosarcina_sp_MTP4:0.119262,(Methanosarcina_sp_WH1:0.0601214,(Methanosarcina_acetivorans_C2A:0.0274275,(Methanosarcina_siciliae_C2J:0.0029979,(Methanosarcina_siciliae_HI350:0.000708779,Methanosarcina_siciliae_T4_M:0.000546582)0.994:0.00157925)1:0.0276077)1:0.0359417)1:0.0894039)1:0.1603,(Methanohalobium_evestigatum_Z7303:0.346895,(Methanococcoides_methylutens_MM1:0.196656,Methanohalophilus_halophilus_strain_Z7982:0.285702)0.244:0.0464525)1:0.0798305)1:0.24369,((Methanoculleus_marisnigri_JR1:0.26954,Methanoplanus_petrolearius_DSM_11571:0.28799)1:0.182394,(uncultured_marine_group_II_euryarchaeote:1.0268,((((Halorhabdus_tiamatea_SARL4B:0.143026,(Haloarcula_sp_CBA1115:0.00732173,Haloarcula_hispanica_ATCC_33960:0.00909142)1:0.135326)1:0.0444094,Halanaeroarchaeum_sulfurireducens_strain_M27SA2:0.198817)1:0.0440584,(Halolamina_sediminis_strain_halo7:0.140196,(Halorubrum_trapanicum_strain_CBA1232:0.0889985,Halopenitus_persicus_strain_CBA1233:0.109406)1:0.0533224)0.999:0.0229867)0:0.00805229,((Haloquadratum_walsbyi_C23:0.0138534,Haloquadratum_walsbyi_DSM_16790:0.00416697)1:0.46803,((Salinigranum_rubrum_GX10_MMP08381148:0.117258,(Halogeometricum_borinquense_DSM_11551:0.137871,(Haloferax_gibbonsii_strain_ARA6:0.0276381,Haloferax_mediterranei_ATCC_33500:0.0582619)1:0.0796055)1:0.0323201)0.815:0.0235285,(Haloplanus_sp_CBA1113:0.00282548,Haloplanus_sp_CBA1112:0.00217731)1:0.114155)0:0.00652484)0.855:0.0175299)1:0.401326)0.712:0.0875492)1:0.112902)1:0.154561)0.986:0.0463532)1:0.146021)1:1.25072,(NP4_61:0.960375,NP3_46:0.844353)0.996:0.104976)0.983:0.0659316)0.999:0.0546457,((Spirochaeta_thermophila_DSM_6578:0.450353,Spirochaeta_sp_L21RPulD2:0.417408)1:0.325764,((((Coraliomargarita_akajimensis_DSM_45221:0.135879,(P5_21:0.209207,(P6_14:0.0190364,P3a_28:0.0256587)1:0.14769)1:0.0674531)1:0.230208,(Candidatus_Moanabacter_tarae:0.561976,NP1_19:0.434434)0.699:0.0876592)1:0.266026,((NP5_7:0.262134,(NP2_8:0.138521,(NP4_16:0.0869328,NP3_10:0.0837305)1:0.140397)1:0.209851)1:0.282315,(NP4_47:0.454177,NP1_17:0.469596)1:0.178257)0.551:0.0562939)1:0.164967,(((((Verrucomicrobia_bacterium_L21FruAB:0.553122,((Salinibacter_ruber5:0.00479977,(Salinibacter_ruber2:0.00603169,((Salinibacter_ruber_M8:0.00144959,Salinibacter_ruber3:0.00133974)1:0.00167893,(Salinibacter_ruber6:0.0010676,(Salinibacter_ruber4:0.00154385,(Salinibacter_ruber1:0.000152,Salinibacter_ruber_DSM_13855:0.000931273)0.996:0.00103772)0.64:0.000525808)1:0.00169933)0.692:0.000896208)0:0.00121456)1:0.288229,(Rhodothermaceae_bacterium:0.167572,(Rhodothermus_marinus_DSM_4252:0.0046431,Rhodothermus_marinus_SG05JP17172:0.00498818)1:0.205838)1:0.0547104)1:0.178595)0.996:0.0419871,(Thermaerobacter_marianensis_DSM_12885:0.298671,(Oceanithermus_profundus_DSM_14977:0.131442,Marinithermus_hydrothermalis_DSM_14884:0.181897)1:0.257825)1:0.0427094)0.959:0.0290722,(((NP1_13:0.503892,Phycisphaera_mikurensis_NBRC_102666:0.461342)1:0.126399,((((Arcanobacterium_phocae_strain_DSM_10002:0.476576,(((Arthrobacter_sp_PAMC25486:0.121088,Renibacterium_salmoninarum_ATCC_33209:0.169176)1:0.144302,(((Microcella_alkaliphila_strain_JAM_AC0309_strain_JAMAC0309:0.0968481,Pontimonas_salivibrio_CLTW6_MMP08458080:0.323576)1:0.0351197,Microbacterium_sp_LKL04:0.145624)0.876:0.0242083,Agrococcus_jejuensis_strain_DSM_22002:0.134137)1:0.0653893)1:0.0308307,((((Nocardiopsis_dassonvillei_strain_NOCA502F:0.17937,(((Streptomyces_sp_HNM0039_MMP08996718:0.00809022,Streptomyces_spongiicola_strain_HNM0071_MMP08984914:0.0132823)1:0.0358903,((Streptomyces_niveus_SCSIO_3406:0.0664654,(Streptomyces_sp_452_MMP08957528:0.0349815,Streptomyces_sp_CC0208:0.0397148)1:0.0310741)1:0.0211361,((Streptomyces_sp_PVA_9407:0.00038734,Streptomyces_sp_GBA_9410:0.000219903)1:0.0609822,(Streptomyces_sp_ADI95_16:0.0663775,(Streptomyces_sp_S063:0.01406,Streptomyces_violaceoruber_S21:0.0295283)1:0.0304575)1:0.0175574)0.35:0.00695384)0.988:0.0105239)1:0.0311706,(Streptomyces_sp_SCSIO_03032:0.0920531,(Streptomyces_sp_CMBStM0423:0.00935866,Streptomyces_sp_CNQ509:0.00753834)1:0.0776297)0.72:0.0166914)1:0.0708074)1:0.0330669,(((Plantactinospora_sp_BB1_MMP08638003:0.00228162,Plantactinospora_sp_BC1:0.00300932)1:0.0598966,((Salinispora_tropica_CNB440:0.036068,Salinispora_arenicola_CNS205:0.0278304)1:0.0437023,(Micromonospora_krabiensis_strain_DSM_45344:0.0355812,(Verrucosispora_maris_AB18032:0.0703975,(Micromonospora_sp_WMMA2032:0.0206318,(Micromonospora_tulbaghiae:0.0093785,Micromonospora_aurantiaca:0.00894267)1:0.0146127)1:0.02607)0.846:0.00852716)0.903:0.00760258)1:0.0276945)1:0.131422,(((Amycolatopsis_albispora:0.063357,Prauserella_marina_DSM_45268:0.105915)1:0.0610579,(Actinoalloteichus_sp_AHMU_CJ021_MMP08364581:0.100517,(Actinoalloteichus_hymeniacidonis_strain_HPA177_DSM_45092:0.0484759,(Actinoalloteichus_sp_GBA12924:0.000430839,Actinoalloteichus_sp_ADI1277:0.000553685)1:0.0415258)1:0.0755097)1:0.0526184)1:0.0437551,((((Mycobacterium_chelonae_CCUG_47445:0.0175949,Mycobacterium_stephanolepidis_strain_NJB0901:0.0177594)1:0.11669,(Mycobacterium_pseudoshottsii_JCM_15466:0.137743,(Mycobacterium_rhodesiae_NBB3:0.0892353,Mycobacterium_chubuense_NBB4:0.07436)1:0.0259413)1:0.0274351)1:0.062237,((Nocardia_seriolae_strain_EM150506:3.9484e-05,Nocardia_seriolae_strain_UTF1:0.000265027)1:0.117173,(Rhodococcus_ruber_strain_P14:0.0746908,(Rhodococcus_sp_B7740:0.12289,(Rhodococcus_sp_WMMA185:0.0836328,(Rhodococcus_sp_008:0.00481869,(Rhodococcus_erythropolis_PR4:0.00184533,Rhodococcus_sp_HCA8f:0.00263219)1:0.0034713)1:0.082991)1:0.0302069)1:0.0377414)1:0.0301925)1:0.0296254)1:0.0291491,((Corynebacterium_marinum_DSM_44953:0.0847444,(Corynebacterium_maris_DSM_45190:0.0974667,(Corynebacterium_stationis_strain_622_DSM_20302:0.148241,Corynebacterium_phocae_strain_M408_89_1:0.137373)1:0.0923922)1:0.0287608)1:0.06881,Corynebacterium_sphenisci_DSM_44792:0.110983)1:0.0940329)1:0.0388778)1:0.0357308)1:0.0369969)0.997:0.0237886,(Aeromicrobium_sp_A1_2:0.193834,(Tessaracoccus_flavescens_SST39T:0.0558725,Tessaracoccus_sp_NSG39:0.0537805)1:0.156501)1:0.0492141)1:0.0275462,(Paraoerskovia_marina_strain_DSM_22126:0.176087,(Serinicoccus_sp_JLT9:0.119458,Kytococcus_sedentarius_DSM_20547:0.146651)1:0.060495)0.993:0.02396)0:0.0118613)0.947:0.0172655)1:0.0940236,Euzebya_sp_DY32_46:0.269131)1:0.0414246,(((NP1_22:0.0863861,(NP4_26:0.00207163,NP3_25:0.000422104)1:0.0737187)1:0.29396,(NP2_25:0.130203,NP3_36:0.0966056)1:0.470846)1:0.263685,Ilumatobacter_coccineum_YM16304:0.223733)1:0.147879)1:0.0444712,Rubrobacter_indicoceani:0.559511)0.99:0.0309934)0.855:0.0222444,((Pseudanabaena_sp_PCC_7367:0.300636,(Acaryochloris_marina_MBIC11017:0.271064,(((Moorea_producens_JHB:0.0156086,Moorea_producens_PAL815081:0.0147259)1:0.230189,((Trichodesmium_erythraeum_IMS101:0.25001,Arthrospira_sp_TJSD092_MMP08865926:0.249713)1:0.0721948,((Nodularia_spumigena_UHCC_0039_MMP05967630:0.0018758,Nodularia_spumigena_CCY9414:0.00145804)1:0.158524,(Rivularia_sp_PCC_7116:0.0657032,Calothrix_parasitica_NIES267:0.0669106)1:0.161111)1:0.103192)0.993:0.0338941)0.497:0.0389812,((Cyanothece_sp_ATCC_51142:0.127746,Candidatus_Atelocyanobacterium_thalassa_isolate_ALOHA:0.255663)1:0.15103,(Synechococcus_sp_PCC_7002:0.100519,Synechococcus_sp_NIES970:0.0984195)1:0.213741)0.999:0.0608976)1:0.0857605)1:0.0825501)1:0.254861,(Synechococcus_sp_RCC307:0.163145,((Synechococcus_sp_WH_7803:0.119365,(((Prochlorococcus_marinus_str_MIT_9303:0.0132411,Prochlorococcus_marinus_str_MIT_9313:0.0151068)1:0.0981242,((Prochlorococcus_marinus_subsp_marinus_str_CCMP1375:0.172435,((Prochlorococcus_sp_MIT_0801:0.0252545,(Prochlorococcus_marinus_str_NATL1A:0.00803003,Prochlorococcus_marinus_str_NATL2A:0.00823147)1:0.0214797)1:0.179987,(((Prochlorococcus_marinus_str_MIT_9312:0.0451134,(Prochlorococcus_marinus_str_MIT_9215:0.0402469,(Prochlorococcus_marinus_str_MIT_9301:0.0295405,(Prochlorococcus_sp_MIT_0604:0.0233806,Prochlorococcus_marinus_AS9601:0.0295025)0.995:0.00984008)1:0.00993316)1:0.0238501)1:0.0858734,(Prochlorococcus_marinus_str_MIT_9515:0.0687561,Prochlorococcus_marinus_subsp_pastoris_str_CCMP1986:0.0664334)1:0.0655984)1:0.0544914,(Prochlorococcus_marinus_bv_HNLC1:0.144254,Prochlorococcus_marinus_bv_HNLC2:0.148313)0.997:0.0382075)1:0.183924)1:0.0849959)0.714:0.0617603,Prochlorococcus_marinus_str_MIT_9211:0.144113)1:0.317649)1:0.102478,(Synechococcus_sp_WH_8020:0.0260618,Synechococcus_sp_CC9311:0.027354)1:0.150121)0.426:0.0406621)1:0.0355782,(((Synechococcus_sp_WH_8103:0.00171073,Synechococcus_sp_WH_8102:0.00208225)1:0.0988847,(Synechococcus_sp_KORDI49:0.0917493,Synechococcus_sp_KORDI100:0.137074)0.962:0.0243904)0.624:0.0196232,((Synechococcus_sp_KORDI_52:0.0316057,(Synechococcus_sp_WH_8109:0.0233504,Synechococcus_sp_CC9605:0.0258506)1:0.0139823)1:0.0645769,Synechococcus_sp_CC9902:0.178489)0.998:0.0250942)1:0.0385402)1:0.0834652)1:0.143783)1:0.302949)0.283:0.0142548)1:0.0202554,(((((Desulfovibrio_africanus_str_Walvis_Bay:0.249452,((Desulfovibrio_hydrothermalis_AM13:0.12938,Desulfovibrio_salexigens_DSM_2638:0.0602735)1:0.247445,(Desulfovibrio_desulfuricans_ND132:0.0864535,(Pseudodesulfovibrio_profundus_strain_5001:0.105478,Desulfovibrio_piezophilus_strain_C1TLV30:0.12983)1:0.0752579)1:0.0877048)1:0.0654399)1:0.205947,(Pelobacter_carbinolicus_DSM_2380:0.147553,Pelobacter_acetylenicus_strain_DSM_3247:0.10393)1:0.379853)0.995:0.0448384,((Myxococcus_fulvus_HW1:0.326453,Haliangium_ochraceum_DSM_14365:0.341895)1:0.0569687,(Bradymonas_sediminis:0.52517,(NP1_11:0.48616,((NP1_9:0.396466,(NP1_14:0.256836,NP3_14:0.393089)1:0.185532)1:0.0710756,(NP4_9:0.242974,NP2_13:0.652328)1:0.146841)1:0.121956)1:0.0980868)0.093:0.0304278)0.738:0.0242135)1:0.0221788,(((((Wenzhouxiangella_marina_strain_KCTC_42284:0.25739,Lysobacter_maris:0.233505)1:0.0456976,(NP3_5:0.331189,(Spiribacter_sp_UAHSP71:0.154209,Spiribacter_salinus_M1940:0.159865)1:0.182787)1:0.0364512)0.384:0.0188281,(((Thioflavicoccus_mobilis_8321:0.156194,Thiocystis_violascens_DSM_198:0.180624)1:0.109568,(Sedimenticola_sp_SIPG1:0.273622,(Thiolapillus_brandeum_Hiromi_1:0.256405,(endosymbiont_of_unidentified_scaly_snail_isolate_Monju:0.132499,Alteromonadaceae_bacterium_2141T_STBD_0c_01a:0.197098)1:0.0318322)0.999:0.0316072)0.755:0.0248981)1:0.0532424,((Woeseia_oceani_strain_XK5:0.363321,Granulosicoccus_antarcticus_IMCC_3135:0.396731)1:0.0819018,(((((((P3a_31:0.165432,(P3b_5:0.000279513,(P1_33:0.000108835,P2_13:0.000318142)0.749:0.000283368)1:0.182769)1:0.233369,((Simiduia_agarivorans_SA1:0.200407,(Microbulbifer_agarilyticus_GP101:0.0995553,Microbulbifer_sp_A4B17_MMP08974432:0.1095)1:0.123675)0.998:0.0483235,(Teredinibacter_turnerae_T7901:0.178462,(Cellvibrionaceae_bacterium_017:0.24097,Saccharophagus_degradans_240:0.178356)1:0.0515095)1:0.0766736)1:0.0427044)1:0.0329986,((Oceanicoccus_sagamiensis_NBRC_107125:0.200129,P6_28:0.335943)0.984:0.0566079,(Halioglobus_japonicus_NBRC_107739:0.240953,Spongiibacter_sp_IMCC21906:0.255671)0.996:0.0480763)1:0.0438977)1:0.0562921,((((Marinobacter_sp_BSs20148:0.00636051,Marinobacter_psychrophilus_strain_20041:0.00919283)1:0.119938,((Marinobacter_hydrocarbonoclasticus_ATCC_49840:0.00443452,Marinobacter_aquaeolei_VT8:0.00427959)1:0.0742511,(Marinobacter_salarius_R9SW1:0.0958236,((Marinobacter_sp_Arc7_DN_1:0.0507334,(Marinobacter_sp_CP1:0.0144926,(Marinobacter_adhaerens_HP15:0.00932092,Marinobacter_sp_es_042:0.018286)1:0.00966601)1:0.0369724)1:0.0209272,(Marinobacter_similis_A3d10:0.0578197,Marinobacter_sp_Hb8:0.0723492)1:0.0210847)1:0.0172962)1:0.0207853)0.989:0.0326001)1:0.185307,(Oleiphilus_messinensis_ME102:0.249141,Hahella_chejuensis_KCTC_2396:0.291615)0.997:0.048288)1:0.087726,(((Marinobacterium_sp_ST5810:0.204102,NP5_9:0.189607)1:0.0902984,((P5_7:0.0130477,(P3b_3:0.000141389,(P2_30:0.000627535,P3a_17:0.00100043)0.884:0.000602892)1:0.00793816)1:0.295727,(Marinomonas_mediterranea_MMB1:0.111579,(Marinomonas_sp_MWYL1:0.0895937,Marinomonas_posidonica_IVIAPo181:0.0763413)1:0.0521379)1:0.192449)0.989:0.0471304)1:0.0369034,((P1_20:0.250216,(Oleispira_antarctica_RB8:0.219219,(Bacterioplanes_sanyensis_NV9:0.150091,(Thalassolituus_oleivorans_strain_K188:0.00119693,(Thalassolituus_oleivorans_MIL1:0.002744,Thalassolituus_oleivorans_R615:0.00270449)0.302:0.000850584)1:0.147634)1:0.070001)1:0.0511099)1:0.0594186,(Reinekea_forsetii_strain_Hel1_31_D35:0.240193,Saccharospirillum_mangrovi:0.192226)1:0.157588)0.998:0.0338921)1:0.0234229)0.946:0.0209228)0.998:0.0269139,(((Acinetobacter_venetianus_VEC3:0.215627,((Psychrobacter_sp_PRwf1:0.00166827,Psychrobacter_sp_YP14:0.00233739)1:0.133958,((Psychrobacter_sp_AntiMn1:0.0462171,Psychrobacter_sp_P11G3:0.0376456)1:0.0269896,(Psychrobacter_sp_G:0.0577992,Psychrobacter_sp_P11F6:0.040754)1:0.029654)1:0.117753)1:0.156427)1:0.185648,((Thiomicrospira_crunogena_XCL2:0.37043,((Cycloclasticus_sp_PY97N:0.00176699,(Cycloclasticus_zancles_78ME:0.00226088,Cycloclasticus_sp_P1:0.00150277)0.902:0.00216315)1:0.383383,((((Methylophilales_bacterium_MBRSH7:0,Methylophilales_bacterium_MBRSF5:0,Methylophilales_bacterium_MBRSG12:0)1:0.360089,bacterium_2013Arg42i_strain_2013Ark11:0.664874)1:0.139389,(P5_24:0.642209,(Francisella_sp_FDC440:0.101616,(Francisella_sp_FSC1006:0.0684737,(Francisella_sp_TX077310:0.0392344,Francisella_halioticida_DSM_23729:0.0573478)1:0.0483836)1:0.051533)1:0.249176)0.941:0.0459487)1:0.0443794,((Candidatus_Thioglobus_singularis:0.124048,(Candidatus_Thioglobus_singularis_strain_GG2:0.00583028,Candidatus_Thioglobus_singularis_PS1:0.00755571)1:0.143334)1:0.128669,((Candidatus_Ruthia_magnifica_str_Cm_Calyptogena_magnifica:0.077863,Candidatus_Vesicomyosocius_okutanii_HA:0.0921056)1:0.0820813,(Candidatus_Thioglobus_sp_EF1:0.137724,Bathymodiolus_thermophilus_thioautotrophic_gill_symbiont:0.162137)0.998:0.0328125)1:0.0691873)1:0.236095)0.984:0.0402597)0.999:0.0406122)1:0.0636192,((Piscirickettsia_salmonis_strain_PM51819A:4.8916e-05,((Piscirickettsia_salmonis_strain_PM37984A:0,Piscirickettsia_salmonis_strain_PM23019A:0)1:5e-09,(Piscirickettsia_salmonis_strain_AY6492A:0,Piscirickettsia_salmonis_strain_PM21567A:0)1:5.0362e-05)0.861:0.000102137)1:0.00920927,(Piscirickettsia_salmonis_strain_PSCGR01:0.000403162,((Piscirickettsia_salmonis_strain_CGR02:0,Piscirickettsia_salmonis_strain_PM31429B:0,Piscirickettsia_salmonis_strain_PM22180B:0,Piscirickettsia_salmonis_AY3864B:0,Piscirickettsia_salmonis_strain_PM58386B:0,Piscirickettsia_salmonis_strain_AY6297B:0,Piscirickettsia_salmonis_strain_AY6532B:0,Piscirickettsia_salmonis_strain_PM49811B:0,Piscirickettsia_salmonis_strain_AY3800B:0)1:5e-09,Piscirickettsia_salmonis_strain_PM25344B:5.0366e-05)0:5e-09)1:0.00851402)1:0.352248)1:0.0410707)1:0.0552985,(((Kangiella_profundi_strain_FT102:0.0557678,Kangiella_koreensis_DSM_16069:0.058405)1:0.0720183,(Kangiella_geojedonensis_strain_YCS5:0.0797837,Kangiella_sediminilitoris_strain_KCTC_23892:0.0831726)1:0.0711717)1:0.236952,(((Idiomarina_loihiensis_L2TR:0.104465,Idiomarina_sp_OT375b_MMP08606195:0.108077)1:0.170867,((Salinimonas_sp_HMF8227_MMP09065712:0.155677,Lacimicrobium_alkaliphilum_strain_KCTC_32984:0.143159)1:0.0758959,((Alteromonas_sp_RKMC_009:0.113931,(Salinimonas_sp_N102:0.12527,(((Alteromonas_stellipolaris_strain_PQQ44:0.00154902,(Alteromonas_stellipolaris_strain_PQQ42:0.00112583,Alteromonas_stellipolaris_LMG_21856:0.00160491)0.958:0.00109744)1:0.0151544,(NP4_18:0.00381766,Alteromonas_sp_SN2:0.00993886)0.997:0.00724969)1:0.0663766,((Alteromonas_sp_MB3u76:0.00167016,Alteromonas_sp_RW2A1:0.00220911)1:0.083764,((Alteromonas_australica_H_17:0.00366794,Alteromonas_australica_DE170:0.00357026)1:0.0659893,(((Alteromonas_macleodii_str_Deep_ecotype:0.00477826,(Alteromonas_macleodii_str_English_Channel_615:0.00473388,((Alteromonas_macleodii_str_Ionian_Sea_U4:0,Alteromonas_macleodii_str_Ionian_Sea_U7:0)1:5e-09,Alteromonas_macleodii_str_Ionian_Sea_U8:5e-09)1:0.00282382)0.63:0.00196013)0.582:0.00101026,(((Alteromonas_macleodii_str_Ionian_Sea_UM4b:0,Alteromonas_macleodii_str_Ionian_Sea_UM7:0,Alteromonas_macleodii_AltDE1:0)1:0.00428089,Alteromonas_macleodii_str_Aegean_Sea_MED64:0.004311)0.99:0.00162876,(Alteromonas_mediterranea_strain_CP48:0.00379872,((Alteromonas_mediterranea_strain_AR43:0,Alteromonas_mediterranea_strain_CP49:0)1:0.00411288,Alteromonas_mediterranea_strain_RG65:0.00407695)0.715:0.00152797)1:0.00247756)0.976:0.00189754)1:0.0234071,(Alteromonas_sp_Mex14:0.0372037,(Alteromonas_sp_BL110:0.0248397,(Alteromonas_macleodii_str_Black_Sea_11:0.0183713,(Alteromonas_macleodii_str_Balearic_Sea_AD45:0.00875952,(Alteromonas_macleodii_str_English_Channel_673:0.00494448,(Alteromonas_macleodii_ATCC_27126:0.00233932,(NP4_10:0.000263691,NP3_6:0.000597029)1:0.00313374)0.985:0.00178524)1:0.00384366)0.998:0.00801994)1:0.0162691)0.973:0.00890078)0.763:0.00931811)1:0.0388787)0.169:0.0186792)1:0.0245644)1:0.0502108)0.534:0.0229022)1:0.062962,(Glaciecola_nitratireducens_FR1064:0.19057,(Paraglaciecola_psychrophila_170:0.129218,(Pseudoalteromonas_atlantica_T6c:0.042633,Glaciecola_sp_4H37YE5:0.045264)1:0.0900419)1:0.0629166)1:0.0430283)1:0.0354169)1:0.0707055)1:0.0385104,((((Shewanella_amazonensis_SB2B:0.110877,Shewanella_algae:0.083121)0.22:0.0304288,((((Shewanella_sp_ANA3:0.0144876,(Shewanella_sp_MR4:0.00399618,Shewanella_sp_MR7:0.00382602)1:0.0121321)1:0.0399242,(Shewanella_sp_W3181:0.0354915,((Shewanella_baltica_OS195:0,Shewanella_baltica_OS678:0)1:0.00277568,((Shewanella_baltica_OS185:0.00250375,Shewanella_baltica_OS223:0.00286734)0.999:0.00180461,((Shewanella_baltica_OS117:0,Shewanella_baltica_OS155:0)1:0.00322943,Shewanella_baltica_BA175:0.00322564)0.969:0.000995469)0.696:0.00124772)1:0.0405027)1:0.0251201)1:0.0500629,(Shewanella_japonica_KCTC_22435:0.0935651,(Shewanella_frigidimarina_NCIMB_400:0.0758539,Shewanella_denitrificans_OS217:0.0765586)1:0.0270246)1:0.0340469)1:0.0382188,((Shewanella_marisflavi_EP1:0.0369033,Shewanella_loihica_PV4:0.0390822)1:0.0555342,((Shewanella_piezotolerans_WP3:0.0571461,(Shewanella_pealeana_ATCC_700345:0.0318844,Shewanella_halifaxensis_HAWEB4:0.0354906)1:0.0353358)1:0.0436904,((Shewanella_psychrophila_WP2:0.0264419,(Shewanella_violacea_DSS12:0.0313866,Shewanella_benthica:0.0338145)1:0.017346)1:0.0555264,(Shewanella_woodyi_ATCC_51908:0.0646596,Shewanella_sediminis_HAWEB3:0.0528839)0.958:0.0199742)1:0.0338272)1:0.0299049)1:0.0459109)1:0.035079)1:0.123931,((Ferrimonas_balearica_DSM_9799:0.165294,(Gammaproteobacteria_bacterium_DM2_MMP08931231:0.205729,(((Aeromonas_salmonicida_S121:0,Aeromonas_salmonicida_S68:0,Aeromonas_salmonicida_S44:0)1:0.000579812,Aeromonas_salmonicida_subsp_salmonicida_A449:0.000330886)1:0.143648,(Zobellella_denitrificans_strain_F131:0.0861735,Oceanisphaera_profunda_SM1222:0.154324)1:0.0771027)1:0.0309627)1:0.030798)1:0.0299208,(Gallaecimonas_sp_HK_28:0.208162,(Morganella_morganii_KCTt01_MMP08335225:0.135223,(((Edwardsiella_tarda_strain_KCPcHB1:0.0439086,((Edwardsiella_tarda:0,Edwardsiella_tarda_EIB202:0)1:0.0100887,Edwardsiella_tarda_080813:0.0100386)1:0.0208408)1:0.0685865,(Klebsiella_pneumoniae_subsp_pneumoniae:0.0407136,Enterobacter_cloacae:0.0536951)1:0.0457068)0.909:0.0168604,((Serratia_marcescens2:0,Serratia_marcescens1:0)1:0.0515333,(Yersinia_aldovae_67083:0.0573697,(Yersinia_ruckeri_YRB:0.00333776,(Yersinia_ruckeri_strain_NHV_3758:0.000509259,Yersinia_ruckeri_strain_Big_Creek_74:0.000507856)0.997:0.00202695)1:0.0472439)1:0.0731341)1:0.0276007)1:0.0305176)1:0.108082)0.843:0.0266455)1:0.057076)1:0.039874,(((((Pseudoalteromonas_tunicata:0,Pseudoalteromonas_tunicata_D2:0)1:0.11933,((Pseudoalteromonas_sp_OCN003:0.112947,(Pseudoalteromonas_phenolica_strain_KCTC_12086:0.0773514,(Pseudoalteromonas_luteoviolacea_strain_S4054:0.0697285,(Pseudoalteromonas_rubra_strain_SCSIO_6842:0.0827837,((Pseudoalteromonas_piscicida2:0,Pseudoalteromonas_piscicida_DE2B:0)1:0.0010936,Pseudoalteromonas_piscicida1:0.00257492)1:0.0757268)0.538:0.0207677)1:0.0308614)1:0.0316601)0.708:0.0262646,(Pseudoalteromonas_donghaensis:0.0565407,(((Pseudoalteromonas_issachenkonii_KMM_3549:0,Pseudoalteromonas_issachenkonii_strain_KCTC_12958:0)1:0.00267953,Pseudoalteromonas_sp_SM9913:0.00168844)1:0.0372511,((Pseudoalteromonas_haloplanktis_TAC125:0.0065087,Pseudoalteromonas_translucida_KMM_520:0.00526225)1:0.0534207,(P1_16:0.0465172,((Pseudoalteromonas_carrageenovora_IAM_12662_strain_ATCC_43555_MMP104400034:0.0258788,(Pseudoalteromonas_espejiana_ATCC_29659:0.0206478,(Pseudoalteromonas_atlantica_strain_ECSMB14104:0.00166497,(Pseudoalteromonas_agarivorans_DSM_14585:0.00214818,Pseudoalteromonas_agarivorans:0.00148191)0.847:0.000954601)1:0.0296714)1:0.0188554)1:0.014492,(Pseudoalteromonas_aliena_EH1:0.0196758,Pseudoalteromonas_sp_1_2015MBL_MicDiv_strain_15DKN1:0.019034)1:0.024562)0.986:0.0105224)0.999:0.0117778)0.999:0.0142939)1:0.0360814)1:0.0499832)0.894:0.0272203)1:0.103148,((Thalassotalea_sp_LPB0090:0.118518,((Colwellia_psychrerythraea_34H:0.050752,Colwellia_sp_MT41:0.0701924)1:0.0526668,(Colwellia_sp_PAMC_20917:0.0886822,Colwellia_sp_Arc7D_MMP08912473:0.084552)1:0.0270567)1:0.0571408)1:0.0916126,Catenovulum_sp_CCBQB4_MMP08394866:0.220701)0.603:0.0257829)1:0.0386449,(Agarivorans_gilvus_strain_WH0801:0.216294,((Moritella_viscosa_06_09_139:0.0284997,Moritella_yayanosii:0.0368054)1:0.164644,(Psychromonas_ingrahamii_37:0.113875,Psychromonas_sp_CNPT3:0.110926)1:0.118969)1:0.0358555)1:0.0269021)1:0.0230936,(Vibrionaceae_bacterium_NSCS20N07D:0.349148,(bacterium_symbiont_of_Cryptopsaras_couesii:0.212925,((Photobacterium_profundum_SS9:0.0929211,(Photobacterium_gaetbulicola_Gung47:0.0873711,(Photobacterium_angustum_LC1200_MMP06133353:0.0642942,Photobacterium_damselae_Phdp_Wu1_MMP06075355:0.0672542)1:0.0228076)1:0.0254247)1:0.0361806,(((Vibrio_breoganii_strain_FF50:0.0985872,((Vibrio_shilonii_QT6D1:0.0698802,((Vibrio_tubiashii_ATCC_19109:0.033339,(Vibrio_coralliilyticus_SNUTY1:0.00408834,((Vibrio_coralliilyticus_OCN014:0.00521067,Vibrio_coralliilyticus_strain_58:0.00559455)0.822:0.00154254,(Vibrio_coralliilyticus:0.00592664,Vibrio_coralliilyticus_RE98:0.00572564)0.573:0.00158757)1:0.00446092)1:0.0345493)1:0.0254557,(((Vibrio_alfacsensis:0.0387945,((Vibrio_harveyi_strain_QT520:0.0150595,((Vibrio_campbellii_ATCC_BAA1116:0.00496529,((Vibrio_campbellii_CAIM_519:0.00144078,Vibrio_campbellii2:0.00265081)1:0.00186635,(Vibrio_campbellii_BoB53_MMP08330225:0.00315406,((Vibrio_campbellii_1114GL:0.0016317,(Vibrio_campbellii1:0.00205285,Vibrio_campbellii_LA16V1:0.0027009)0.998:0.00138584)0.62:0.000518881,(Vibrio_campbellii_BoB90_MMP08330869:0.00395354,Vibrio_campbellii_20130629003S01:0.00184311)0.806:0.000674487)1:0.00163224)0.971:0.00114767)1:0.00614517)1:0.0157123,Vibrio_rotiferianus_B64D1:0.0182584)0.494:0.00318206)0.99:0.00338834,((Vibrio_owensii1:0.00359524,(Vibrio_owensii2:0.00341908,Vibrio_owensii_XSBZ03:0.00374946)0.994:0.00139427)1:0.00733653,Vibrio_jasicida_090810c_MMP00036656:0.0254834)0.992:0.00545462)1:0.0133337)0.999:0.0123967,((Vibrio_parahaemolyticus_20130629002S01_MMP06310878:0.00192556,((Vibrio_parahaemolyticus_strain_CHN25:0.00195804,(Vibrio_parahaemolyticus_UCMV493:0.00171427,((Vibrio_parahaemolyticus_R13_MMP08774111:0,Vibrio_parahaemolyticus_R14_MMP08744595:0)1:0.00222159,Vibrio_parahaemolyticus_strain_FORC_018:0.00182665)0.46:0.000801166)1:0.00140933)0.421:0.000323586,(Vibrio_parahaemolyticus_BB22OP:0.00229096,Vibrio_parahaemolyticus:0.00259996)0.982:0.000945975)0.978:0.00134899)1:0.0238072,((((Vibrio_natriegens_strain_CCUG_16374:0.00199122,Vibrio_natriegens_strain_CCUG_16373:0.00238223)0.859:0.000464075,(Vibrio_sp_dhg:0.0030172,Vibrio_sp_EJY3:0.00167766)0.882:0.000334066)0.789:0.000254786,((Vibrio_natriegens_NBRC_15636_ATCC_14048_DSM_759:0,Vibrio_natriegens_NBRC_15636:0)1:0.00157959,Vibrio_natriegens_strain_CCUG_16371:0.00208155)0.425:0.000783121)1:0.0368026,(Vibrio_sp_Ex25:0.00993949,(Vibrio_alginolyticus_strain_ZJT:0.00236435,((Vibrio_alginolyticus_J207_MMP03996326:0.00109135,(Vibrio_alginolyticus_ATCC_33868_MMP03996324:0.00148119,Vibrio_alginolyticus_strain_ATCC_33787:0.00262289)0.862:0.000603216)0.989:0.00118284,(Vibrio_alginolyticus_K01M1:0,Vibrio_alginolyticus_K09K1:0,Vibrio_alginolyticus_K06K5:0,Vibrio_alginolyticus_K04M3:0,Vibrio_alginolyticus_K04M5:0,Vibrio_alginolyticus_K08M3:0,Vibrio_alginolyticus_K10K4:0)1:0.00165066)0.817:0.000928141)1:0.00616496)1:0.025042)0.919:0.00832429)1:0.0147397)1:0.0202588,((Vibrio_scophthalmi_strain_VS05:0.00130597,Vibrio_scophthalmi_strain_VS12:0.00118724)1:0.0707898,(((Vibrio_vulnificus_FORC_037:0.00155994,Vibrio_vulnificus_CECT_4999:0.00136532)1:0.00705721,(Vibrio_vulnificus_strain_93U204:0.00771067,(Vibrio_vulnificus_FORC_036:0.00358562,Vibrio_vulnificus:0.00436513)0.712:0.00322668)0.995:0.00482019)1:0.0566716,(((((Vibrio_anguillarum_4299:0.000458459,(Vibrio_anguillarum_HI610:4.8752e-05,Vibrio_anguillarum_VIB43:5e-09)0.996:0.000566417)1:0.00141461,(Vibrio_anguillarum_strain_9011286:0.00244149,(Vibrio_anguillarum_JLL237:0.00109233,(Vibrio_anguillarum_S3_4_9:0.000146329,Vibrio_anguillarum_S2_2_9:5e-09)1:0.00203826)0.656:0.000532563)0.946:0.000550879)0.555:0.000387537,((((Vibrio_anguillarum_6018_1:4.8746e-05,((Vibrio_anguillarum_879117:0,Vibrio_anguillarum_879116:0)1:9.7507e-05,Vibrio_anguillarum_MVAV6203:0.00812928)0:5e-09)0.637:5e-09,((Vibrio_anguillarum_261_91:0,Vibrio_anguillarum_Ba35:0,Vibrio_anguillarum_425_MMP06606092:0,Vibrio_anguillarum_918178:0,Vibrio_anguillarum_917154:0,Vibrio_anguillarum_601_90:0,Vibrio_anguillarum_51_82_2:0,Vibrio_anguillarum_M3:0,Vibrio_anguillarum_A023:0,Vibrio_anguillarum_9011287:0,Vibrio_anguillarum_T265:0,Vibrio_anguillarum_9014_8:0,Vibrio_anguillarum_VA1:0,Vibrio_anguillarum_NB10:0)1:5e-09,(Vibrio_anguillarum_ATCC68554:5e-09,Vibrio_anguillarum_775:4.875e-05)0.845:4.8751e-05)0:5e-09)0.943:5e-09,Vibrio_anguillarum_178_90:5e-09)1:0.00207921,(Vibrio_anguillarum_CNEVA_NB11008:0.00187586,(((Vibrio_anguillarum_strain_PF4_R4:0,Vibrio_anguillarum_strain_PF4:0,Vibrio_anguillarum_strain_PF4_R8:0,Vibrio_anguillarum_strain_PF4_R6:0,Vibrio_anguillarum_PF4303:0)1:0.00126244,Vibrio_anguillarum_PF7:0.00130634)0.161:0.000259806,(Vibrio_anguillarum_DSM_21597:0.00117473,Vibrio_anguillarum_VIB12:0.00126826)1:0.000935336)0.499:0.000278423)0.369:0.000259734)0.682:0.000564499)1:0.0777854,Vibrio_gazogenes_ATCC_43942:0.14327)0.999:0.0285184,(Vibrio_furnissii_NCTC_11218:0.065433,(Vibrio_cholerae_FORC_055:0.00445029,(Vibrio_cholerae_Sa5Y_MMP08813238:0.00318622,Vibrio_cholerae_strain_Env390:0.00226788)1:0.0036927)1:0.0795199)1:0.0274163)1:0.0282003)1:0.0256928)0.999:0.0143972)1:0.015118)1:0.0201702)1:0.0145671,Vibrio_nigripulchritudo_str_SFn1:0.0791114)0.98:0.0194539)0.973:0.017691,Vibrio_alginolyticus_K08M4:0.0725028)1:0.0320418,((Vibrio_fischeri_MJ11:0.00584533,Vibrio_fischeri_ES114:0.00809786)1:0.0243225,(Aliivibrio_salmonicida_LFI1238:0.0351066,Aliivibrio_wodanis:0.0247482)1:0.0282457)1:0.0559662)1:0.0356942)1:0.0382762)0.809:0.029035)1:0.0712649)1:0.0570557)1:0.0290999)1:0.0700282)0.27:0.0328854)1:0.0590604)0:0.0641975,((Methylophaga_nitratireducenticrescens_GP59_MMP07210921:0.321307,(Nitrosococcus_halophilus_Nc_4:0.0999963,(Nitrosococcus_oceani_ATCC_19707:0.0472799,Nitrosococcus_watsonii_C113:0.0479914)1:0.115063)1:0.294662)1:0.0795528,(Methylomonas_methanica_MC09:0.312782,Methylocaldum_marinum:0.362762)1:0.13574)1:0.0821623)1:0.137619,((Alcanivorax_sp_W115:0.140464,((Alcanivorax_dieselolei_B5:0.0154754,Alcanivorax_xenomutans_P40:0.0172634)1:0.111263,(Alcanivorax_borkumensis_SK2:0.0729643,(NP5_10:0.000752728,NP3_7:0.000779802)1:0.033748)1:0.125283)1:0.0678212)1:0.134455,(((NP3_13:0.105621,Pseudomonas_litoralis_strain_2SM5:0.0991104)1:0.0877766,((((Pseudomonas_plecoglossicida:0.0667082,Pseudomonas_fluorescens:0.0878053)1:0.0444624,Pseudomonas_pohangensis_strain_DSM_17875:0.133713)0.228:0.0175899,((Pseudomonas_stutzeri_CCUG_29243:0.035852,Pseudomonas_stutzeri_strain_19SMN4:0.0336199)1:0.0469593,(Pseudomonas_xanthomarina_strain_LMG_23572:0.0442516,(Pseudomonas_stutzeri_strain_273:0.00384921,Pseudomonas_sp_MT1:0.001714)1:0.0424411)1:0.0594453)1:0.0470201)1:0.0238509,(Pseudomonas_aeruginosa_Ocean1155:0,Pseudomonas_aeruginosa_Ocean1175:0)1:0.0786405)1:0.0535633)1:0.103181,((Chromohalobacter_salexigens_DSM_3043:0.121417,((Halomonas_sp_A3H3:0.0265491,Halomonas_spR575:0.0287797)1:0.157767,(Halomonas_elongata_DSM_2581:0.072732,Halolamina_sediminis_strain_Hb3:0.0543757)1:0.0287001)1:0.0290014)1:0.0230071,(Halomonas_sp_SF2003_MMP08773154:0.127443,Kushneria_marisflavi_SW32:0.205005)0.727:0.021926)1:0.122777)0.807:0.0227361)0.999:0.0175722)1:0.0469425)0.877:0.0265756)1:0.0309994)1:0.0445527,((Massilia_sp_YMA4:0.185594,((Hydrogenophaga_sp_LPB0072:0.154549,Rhodoferax_ferrireducens_T118:0.188951)1:0.153076,(Bordetella_sp_HZ20_MMP08912484:0.241983,(Pusillimonas_sp_T77:0.145527,(Alcaligenes_faecalis:0.0112529,Alcaligenes_aquatilis:0.00738602)1:0.157746)1:0.057192)1:0.129311)0.874:0.0354077)1:0.0737566,(Chromobacterium_sp_IIBBL_274_1:0.00190015,Chromobacterium_sp_IIBBL_112_1:0.00138325)1:0.201003)1:0.113491)1:0.108101,(((((NP4_22:0.758799,((((((Ruegeria_pomeroyi_DSS3:0.0866681,(Ruegeria_sp_AD91A:0.117745,((((((((Phaeobacter_inhibens_P57_MMP03294477:0,Phaeobacter_inhibens_P51_MMP03294475:0)1:0.00290561,(Phaeobacter_inhibens2:0,Phaeobacter_inhibens_P10_MMP03292293:0)1:0.00479883)0.998:0.00133261,(Phaeobacter_inhibens_P78_MMP03294492:0.00327563,(Phaeobacter_inhibens_P54_MMP03294476:0.00496448,(((Phaeobacter_gallaeciensis_210_Roseobacter_gallaeciensis:0,Phaeobacter_inhibens1:0)1:0.00294925,(Phaeobacter_inhibens_P92_MMP03294496:0,Phaeobacter_inhibens_P70_MMP03294486:0,Phaeobacter_inhibens_P74_MMP03294490:0)1:0.00211682)0.307:0.000641186,((Phaeobacter_inhibens_P88_MMP03294495:0.00309695,((Phaeobacter_inhibens_P83_MMP03294494:0,Phaeobacter_inhibens_P80_MMP03294493:0)1:4.8064e-05,Phaeobacter_inhibens_P66_MMP03294485:5e-09)1:0.00415075)0.741:0.000701177,Phaeobacter_inhibens_P72_MMP03294488:0.00362075)0.88:0.000626855)0.83:0.000501178)0.729:0.000649077)0.997:0.00128085)1:0.00159911,((Phaeobacter_inhibens_P48_MMP03294474:0.000431152,Phaeobacter_inhibens_P59_MMP03294478:0.00057901)1:0.00254336,Phaeobacter_inhibens_DOK11:0.00603889)0.329:0.00106395)1:0.0192675,(((Phaeobacter_gallaeciensis_DSM_26640:0,Phaeobacter_gallaeciensis_strain_P63:0,Phaeobacter_gallaeciensis_strain_P75:0,Phaeobacter_gallaeciensis_strain_P11:0,Phaeobacter_gallaeciensis_strain_P73:0)1:0.00730227,(Phaeobacter_gallaeciensis_strain_P128:5e-09,Phaeobacter_gallaeciensis_strain_P129:4.845e-05)1:0.00551615)1:0.0141764,((((Phaeobacter_piscinae_P18_MMP03294468:0.000612493,Phaeobacter_piscinae_strain_P13:0.000114324)1:0.00679999,Phaeobacter_piscinae_P71_MMP03294487:0.00920686)0.952:0.00253598,(Phaeobacter_piscinae_strain_P36:0,Phaeobacter_piscinae_P42_MMP03294473:0)1:0.0077472)0.657:0.00182128,Phaeobacter_sp_LSS9:0.00591245)1:0.00700838)0.994:0.00964908)1:0.078087,Ruegeria_sp_TM1040:0.114047)0.782:0.0201921,Phaeobacter_gallaeciensis_strain_JL2886:0.0724895)1:0.0205229,Leisingera_methylohalidivorans_DSM_14336:0.0839352)1:0.0325974)0.984:0.023944)1:0.024589,Thalassococcus_sp_SH1_MMP08643256:0.108403)1:0.0209346,((((P3a_11:0.238113,Rhodobacteraceae_bacterium_BAR1:0.15334)0.896:0.0346891,Sulfitobacter_sp_JL08:0.148299)0.958:0.0262879,((((P3a_15:5e-09,(P3b_2:5e-09,P2_11:0.000393998)0.918:0.000222737)1:0.207361,Planktomarina_temperata_RCA23:0.231961)1:0.0546827,(Donghicola_sp_JLT3646:0.18033,(P3a_21:0.185168,(Octadecabacter_temperatus_strain_SB1:0.101435,(Octadecabacter_arcticus_238:0.0469256,Octadecabacter_antarcticus_307:0.0558835)1:0.0691266)1:0.084843)0.997:0.0368486)0.996:0.0315292)0.999:0.037005,((Celeribacter_indicus_P73:0.103066,Celeribacter_ethanolicus_strain_TSPH2:0.0614582)1:0.0327938,(Celeribacter_baekdonensis_LH4_MMP08792291:0.10203,Celeribacter_marinus_strain_IMCC12053:0.166606)0.979:0.0337938)1:0.111465)0.981:0.0255449)0.64:0.0198846,(Tateyamaria_omphalii_DOK14:0.140118,((Roseobacter_litoralis_Och_149:0.0476015,(Roseobacter_denitrificans_FDAARGOS_309_MMP06173322:0,Roseobacter_denitrificans_OCh_114:0)1:0.0370854)1:0.114409,(Sulfitobacter_sp_AM1D1:0.108142,(Sulfitobacter_sp_D7:0.0927546,(Sulfitobacter_sp_SK025:0.108359,(Sulfitobacter_sp_SK011:0.109815,Sulfitobacter_sp_SK012:0.13143)1:0.0337891)1:0.0255726)0.991:0.0224951)1:0.020337)1:0.0309412)1:0.0275982)1:0.0237654)1:0.0194869,(Roseovarius_sp_AK1035:0.187683,(Marinovum_algicola_DG_898:0.114298,((Yangia_pacifica_YSBP01_MMP07267287:0.0417468,Yangia_sp_CCBMM3:0.0484207)1:0.0457422,((NP5_8:0.0484628,NP4_8:0.00616188)1:0.0410633,(Pelagibaca_abyssi_JLT2014:0.0599574,Thiobacimonas_profunda_JLT2016:0.0580373)0.993:0.014561)1:0.0209004)1:0.0597207)0.983:0.0188286)0.73:0.0136147)1:0.0242483,((Jannaschia_sp_CCS1:0.165572,Roseibacterium_elongatum_DSM_19469:0.105726)1:0.0453176,Dinoroseobacter_shibae_DFL_12:0.130302)0.999:0.0191239)0.423:0.0117974,(Celeribacter_manganoxidans_strain_DY25:0.160075,((Rhodobacter_sphaeroides_strain_MBTLJ13:0.142398,Paracoccus_sp_BM15:0.17592)1:0.0424022,(Confluentimicrobium_sp_EMB200NS6:0.114177,(Rhodovulum_sp_P5:0.0956884,(Rhodovulum_sp_MB263:0.0264744,Rhodovulum_sulfidophilum_DSM_1374:0.0228184)1:0.0707117)1:0.0375144)1:0.0216412)0:0.010864)0:0.00863571)1:0.0520042)1:0.129063,(((Anderseniella_sp_Alg23150_MMP19229668:0.276153,Rhodobiaceae_bacterium:0.327033)1:0.0663166,((((Cohaesibacter_sp_ES_047:0.300124,(Pseudovibrio_sp_FOBEG1:0.273257,Stappia_sp_ES058:0.151797)1:0.0566093)1:0.0362928,(Pseudorhodoplanes_sinuspersici_RIPI110:0.250576,(Mesorhizobium_sp_B7:0.136003,(Hoeflea_sp_IMCC20628:0.192414,(Brucella_sp_141012304:0.00578757,(Brucella_pinnipedialis_B2_94:5.002e-05,(Brucella_ceti_TE1075912:5e-09,Brucella_ceti_TE2875312:0.000700699)0.999:0.000600327)1:0.00510287)1:0.161974)0.632:0.0358276)1:0.0741111)0.478:0.0243659)0.945:0.018607,((Pelagibacterium_halotolerans_B2:0.160557,Devosia_sp_I507_MMP08516637:0.185767)0.999:0.038209,Maritalea_myrionectae:0.34769)1:0.0947822)1:0.0274297,((Mehyloceanibacter_caenitepidi_Gela4:0.0386854,Methyloceanibacter_sp_wino2_MMP08944420:0.048266)1:0.19655,(Filomicrobium_sp_W1:0.231328,Hyphomicrobium_nitrativorans_NL23:0.156413)1:0.0972733)1:0.0511258)0.741:0.0201121)1:0.0325211,((Maricaulis_maris_MCS10:0.230041,Parvularcula_bermudensis_HTCC2503:0.397784)0.344:0.0432394,(NP3_20:0.255454,((Hirschia_baltica_ATCC_49814:0.429536,(Hyphomonas_sp_Mor2:0.211232,(NP2_18:0.139833,Hyphomonas_neptunium_ATCC_15444:0.154758)1:0.069897)1:0.0645368)0.999:0.0691365,NP5_12:0.659341)0:0.0372716)0.893:0.0267181)1:0.0479194)0.115:0.0189027)1:0.0237266,((Indioceanicola_profundi:0.204075,Tistrella_mobilis_KA081020065:0.222128)0.999:0.0377713,(((Thalassospira_sp_CSC3H3:0.101549,Thalassospira_indica:0.0929235)1:0.205754,(Candidatus_Puniceispirillum_marinum_IMCC1322:0.327775,(Candidatus_Endolissoclinum_faulkneri_L5:0.0870743,Candidatus_Endolissoclinum_patella_L2:0.0641838)1:0.466294)1:0.154992)0.499:0.0465253,Magnetospira_sp_QH2:0.254028)1:0.0587393)1:0.0351074)1:0.0381264,((Sphingopyxis_alaskensis_RB2256:0.147611,((Sphingorhabdus_sp_Alg23115_MMP19231918:0.142372,Sphingorhabdus_flavimaris_strain_YGSMI21:0.0907229)1:0.106333,Sphingopyxis_sp_LPB0140:0.327362)1:0.0967243)1:0.0391011,((((Altererythrobacter_sp_B11:0.0871246,Altererythrobacter_atlanticus_strain_26DY36:0.0955563)1:0.0453285,Altererythrobacter_sp_ZODW24:0.218084)0.414:0.0154874,(((Citromicrobium_sp_JL477:0.129749,(Altererythrobacter_marensis_strain_KCTC_22370:0.102293,Altererythrobacter_dongtanensis_strain_KCTC_22672:0.122217)1:0.0252722)0.67:0.0144749,((Altererythrobacter_epoxidivorans_CGMCC_17731:0.123142,(Erythrobacter_seohaensis_strain_SW135:0.0927872,(Erythrobacter_sp_YH_07:0.0567363,Erythrobacter_flavus_VG1:0.0667206)1:0.0344347)1:0.0360381)0.289:0.0152995,((Erythrobacter_litoralis_strain_DSM_8509:0.108117,((Erythrobacter_sp_Alg23114_MMP19230418:0.180011,Erythrobacter_sp_KY5:0.0783346)0.794:0.0320796,Altererythrobacter_ishigakiensis_strain_NBRC_107699:0.160852)0.723:0.0262651)1:0.0251657,Erythrobacter_litoralis_HTCC2594:0.112934)1:0.0215507)1:0.0160642)0.996:0.0171298,(Altererythrobacter_namhicola_strain_JCM_16345:0.112767,(Erythrobacter_sp_s21N3:0.146478,Erythrobacter_gangjinensis_strain_JCM_15420:0.0944137)1:0.0481995)1:0.0285778)1:0.0187942)1:0.0223847,(Croceicoccus_naphthovorans_strain_PQ2:0.133,(Novosphingobium_sp_PP1Y:0.00680228,Novosphingobium_pentaromativorans_US61:0.00730874)1:0.124507)0.985:0.0270857)1:0.0390452)1:0.156493)1:0.108182,(Magnetococcus_marinus_MC1:0.50297,(Mariprofundus_ferrinatatus_strain_CP8:0.0948017,Mariprofundus_aestuarium_strain_CP5:0.13307)1:0.469132)0.205:0.0760882)0.872:0.0290593)1:0.0556506)0.418:0.0144757,Acidobacteria_bacterium_Mor1:0.439837)0.994:0.0161481)1:0.0945048,(Thermovirga_lienii_DSM_17291:0.745352,((Sulfobacillus_acidophilus_TPY:0.63672,(Thermosediminibacter_oceani_DSM_16646:0.417634,Desulfotomaculum_reducens_MI1:0.440564)0.999:0.0757484)0.23:0.038392,Oscillibacter_valericigenes_Sjm1820:0.440952)1:0.0452276)0.941:0.0428098)0:0.0575461)0.287:0.0377805)0.992:0.0908498)1:0.108782);
```
